# Analysis of live cell data with G-DNABERT supports a role for G-quadruplexes in chromatin looping

**DOI:** 10.1101/2024.06.21.599985

**Authors:** Dmitry Konovalov, Dmitry Umerenkov, Alan Herbert, Maria Poptsova

## Abstract

Alternative DNA conformation formed by sequences called flipons potentially alter the readout of genetic information by directing the shape-specific assembly of complexes on DNA The biological roles of G-quadruplexes formed by motifs rich in guanosine repeats have been investigated experimentally using many different methodologies including G4-seq, G4 ChIP-seq, permanganate nuclease footprinting (KEx), KAS-seq, CUT&Tag with varying degrees of overlap between the results. Here we trained large language model DNABERT on existing data generated by KEx, a rapid chemical footprinting technique performed on live, intact cells using potassium permanganate. The snapshot of flipon state when combined with results from other in vitro methods that are performed on permeabilized cells, allows a high confidence mapping of G-flipons to proximal enhancer and promoter sequences. Using G4-DNABERT predictions,with data from ENdb, Zoonomia cCREs and single cell G4 CUT&Tag experiments, we found support for a model where G4-quadruplexes regulate gene expression through chromatin loop formation.

## Supplemental Data 1 for "Analysis of live cell data with G-DNABERT supports a role for G-quadruplexes in chromatin looping": G4DNABERT_lifted_to_hg38.bed (part 1 of 5)

```
chr1	10455	10467
chr1	11008	11026
chr1	11058	11078
chr1	16818	16846
chr1	17568	17594
chr1	25098	25125
chr1	28998	29026
chr1	29048	29073
chr1	29218	29306
chr1	29745	29786
chr1	33666	33687
chr1	64507	64529
chr1	73985	74007
chr1	79256	79284
chr1	131383	131410
chr1	132967	132992
chr1	133326	133348
chr1	133743	133776
chr1	135697	135735
chr1	172887	172922
chr1	491680	491718
chr1	489730	489763
chr1	489313	489335
chr1	488954	488979
chr1	487370	487397
chr1	447186	447215
chr1	438500	438522
chr1	423616	423638
chr1	381786	381807
chr1	381134	381156
chr1	373554	373575
chr1	365234	365260
chr1	359307	359332
chr1	594298	594324
chr1	609320	609342
chr1	610848	610869
chr1	659357	659379
chr1	682162	682191
chr1	722367	722394
chr1	723951	723976
chr1	724310	724332
chr1	724727	724760
chr1	726683	726721
chr1	773306	773341
chr1	785574	785596
chr1	790060	790118
chr1	791057	791097
chr1	800739	800768
chr1	827145	827170
chr1	827586	827629
chr1	827986	828027
chr1	850786	850808
chr1	870016	870042
chr1	873430	873457
chr1	875890	875904
chr1	899919	899945
chr1	904022	904055
chr1	904114	904140
chr1	904296	904325
chr1	904951	905006
chr1	905115	905149
chr1	905410	905447
chr1	905959	905977
chr1	905993	906044
chr1	909961	909983
chr1	910094	910138
chr1	910321	910344
chr1	910558	910585
chr1	916315	916340
chr1	916586	916614
chr1	916985	917004
chr1	917159	917195
chr1	917793	917818
chr1	920164	920191
chr1	923076	923105
chr1	923232	923255
chr1	923719	923738
chr1	923851	923871
chr1	923995	924018
chr1	924978	925007
chr1	925659	925682
chr1	925763	925819
chr1	927819	927839
chr1	928619	928645
chr1	928658	928680
chr1	929840	929859
chr1	931130	931151
chr1	935419	935449
chr1	935908	935940
chr1	936447	936484
chr1	937227	937245
chr1	937396	937411
chr1	937590	937608
chr1	937696	937726
chr1	937945	937970
chr1	938480	938504
chr1	939918	939955
chr1	940296	940313
chr1	940514	940551
chr1	941859	941888
chr1	942063	942107
chr1	942375	942404
chr1	942719	942741
chr1	943464	943486
chr1	943674	943691
chr1	944657	944681
chr1	944966	944990
chr1	945472	945494
chr1	947917	947928
chr1	948671	948698
chr1	950936	950970
chr1	951964	951990
chr1	955745	955785
chr1	955891	955916
chr1	959108	959135
chr1	959307	959334
chr1	959521	959544
chr1	960806	960840
chr1	960951	960974
chr1	961195	961223
chr1	961566	961599
chr1	961759	961800
chr1	962062	962094
chr1	962645	962674
chr1	962923	962948
chr1	964539	964564
chr1	965565	965586
chr1	965774	965802
chr1	965952	965975
chr1	967028	967061
chr1	967364	967392
chr1	967749	967787
chr1	970857	970896
chr1	971020	971040
chr1	971225	971249
chr1	971303	971321
chr1	971518	971535
chr1	971727	971748
chr1	973321	973353
chr1	973802	973827
chr1	973862	973886
chr1	974111	974145
chr1	974175	974237
chr1	974748	974771
chr1	974886	974908
chr1	975377	975426
chr1	976075	976099
chr1	978012	978031
chr1	978042	978061
chr1	978776	978810
chr1	980502	980533
chr1	980550	980599
chr1	984237	984299
chr1	984401	984437
chr1	995819	995840
chr1	996162	996189
chr1	996971	997012
chr1	997797	997822
chr1	997851	997882
chr1	998275	998300
chr1	998532	998556
chr1	998729	998756
chr1	998803	998844
chr1	999082	999108
chr1	999214	999246
chr1	999470	999495
chr1	999606	999634
chr1	999811	999851
chr1	1000362	1000410
chr1	1001392	1001441
chr1	1001945	1001966
chr1	1003279	1003309
chr1	1003805	1003830
chr1	1003880	1003897
chr1	1005323	1005343
chr1	1015023	1015042
chr1	1015249	1015272
chr1	1019472	1019506
chr1	1019638	1019660
chr1	1019775	1019808
chr1	1019835	1019870
chr1	1019932	1019973
chr1	1019985	1020026
chr1	1020049	1020081
chr1	1020378	1020401
chr1	1020506	1020532
chr1	1020697	1020724
chr1	1021779	1021805
chr1	1022471	1022505
chr1	1023996	1024030
chr1	1025014	1025032
chr1	1025106	1025125
chr1	1025184	1025206
chr1	1025227	1025245
chr1	1025611	1025662
chr1	1025710	1025743
chr1	1025836	1025862
chr1	1026027	1026048
chr1	1026125	1026153
chr1	1028320	1028340
chr1	1029033	1029057
chr1	1031553	1031583
chr1	1032770	1032795
chr1	1032928	1032953
chr1	1033026	1033059
chr1	1033541	1033585
chr1	1033621	1033668
chr1	1033684	1033719
chr1	1033757	1033829
chr1	1033838	1033866
chr1	1034010	1034042
chr1	1034254	1034287
chr1	1034914	1034934
chr1	1035169	1035192
chr1	1035208	1035229
chr1	1036681	1036724
chr1	1037157	1037177
chr1	1039798	1039866
chr1	1039961	1039990
chr1	1040475	1040499
chr1	1040904	1040923
chr1	1040944	1040995
chr1	1043466	1043493
chr1	1043746	1043765
chr1	1045031	1045057
chr1	1045900	1045924
chr1	1046092	1046120
chr1	1046480	1046509
chr1	1046608	1046635
chr1	1047714	1047743
chr1	1047928	1047989
chr1	1049061	1049086
chr1	1049096	1049134
chr1	1049144	1049169
chr1	1049183	1049203
chr1	1049528	1049553
chr1	1049799	1049844
chr1	1050040	1050078
chr1	1050593	1050626
chr1	1051161	1051177
chr1	1051395	1051416
chr1	1051684	1051708
chr1	1053412	1053442
chr1	1053676	1053702
chr1	1055951	1055999
chr1	1056420	1056455
chr1	1058706	1058755
chr1	1058834	1058861
chr1	1059317	1059342
chr1	1059373	1059397
chr1	1059497	1059533
chr1	1062049	1062111
chr1	1062122	1062151
chr1	1062159	1062202
chr1	1062590	1062617
chr1	1062912	1062943
chr1	1063818	1063839
chr1	1064778	1064800
chr1	1064867	1064912
chr1	1064930	1064937
chr1	1065215	1065249
chr1	1065274	1065318
chr1	1065524	1065551
chr1	1066520	1066542
chr1	1066934	1066965
chr1	1066997	1067019
chr1	1067497	1067522
chr1	1067671	1067691
chr1	1068376	1068405
chr1	1068816	1068844
chr1	1069554	1069584
chr1	1070175	1070196
chr1	1070235	1070253
chr1	1070291	1070313
chr1	1071865	1071885
chr1	1072028	1072056
chr1	1072638	1072666
chr1	1073202	1073239
chr1	1073248	1073273
chr1	1073609	1073629
chr1	1074417	1074440
chr1	1074710	1074728
chr1	1075343	1075364
chr1	1075774	1075795
chr1	1080046	1080077
chr1	1081851	1081886
chr1	1083127	1083156
chr1	1083670	1083701
chr1	1084116	1084143
chr1	1084212	1084242
chr1	1084762	1084787
chr1	1084860	1084875
chr1	1086944	1086973
chr1	1087947	1087971
chr1	1088135	1088162
chr1	1088191	1088231
chr1	1088239	1088288
chr1	1088289	1088300
chr1	1088333	1088359
chr1	1090214	1090245
chr1	1107027	1107081
chr1	1114855	1114884
chr1	1115450	1115467
chr1	1115654	1115669
chr1	1115679	1115705
chr1	1115735	1115770
chr1	1115780	1115813
chr1	1115989	1116031
chr1	1116040	1116069
chr1	1116248	1116269
chr1	1116383	1116419
chr1	1117086	1117126
chr1	1117199	1117209
chr1	1117210	1117224
chr1	1117228	1117236
chr1	1121608	1121656
chr1	1121664	1121687
chr1	1121888	1121913
chr1	1122117	1122145
chr1	1122184	1122207
chr1	1123724	1123740
chr1	1124637	1124662
chr1	1126116	1126146
chr1	1128727	1128750
chr1	1129077	1129111
chr1	1132183	1132228
chr1	1133430	1133452
chr1	1134999	1135024
chr1	1136336	1136361
chr1	1136393	1136413
chr1	1136432	1136463
chr1	1136921	1136956
chr1	1137043	1137066
chr1	1137134	1137154
chr1	1137251	1137281
chr1	1137352	1137375
chr1	1137438	1137466
chr1	1137773	1137814
chr1	1137820	1137843
chr1	1141094	1141110
chr1	1141527	1141564
chr1	1144567	1144592
chr1	1144933	1144952
chr1	1145098	1145131
chr1	1145839	1145861
chr1	1145948	1145982
chr1	1146647	1146688
chr1	1149362	1149386
chr1	1149639	1149663
chr1	1149674	1149708
chr1	1156882	1156912
chr1	1157053	1157093
chr1	1157475	1157497
chr1	1158353	1158375
chr1	1158724	1158746
chr1	1161053	1161092
chr1	1161245	1161267
chr1	1161730	1161762
chr1	1162017	1162052
chr1	1162192	1162216
chr1	1162576	1162610
chr1	1163251	1163277
chr1	1163571	1163592
chr1	1166508	1166565
chr1	1166823	1166861
chr1	1166916	1166942
chr1	1166968	1166994
chr1	1167212	1167270
chr1	1167849	1167871
chr1	1167998	1168029
chr1	1168038	1168064
chr1	1168073	1168099
chr1	1168108	1168143
chr1	1168368	1168395
chr1	1169354	1169385
chr1	1170469	1170485
chr1	1171151	1171183
chr1	1173649	1173669
chr1	1173755	1173784
chr1	1174050	1174069
chr1	1174164	1174191
chr1	1176777	1176803
chr1	1179180	1179210
chr1	1179995	1180025
chr1	1180449	1180476
chr1	1180869	1180903
chr1	1180911	1180997
chr1	1181010	1181038
chr1	1181052	1181077
chr1	1181122	1181144
chr1	1181394	1181414
chr1	1181655	1181683
chr1	1182126	1182146
chr1	1182511	1182561
chr1	1182656	1182682
chr1	1191967	1191996
chr1	1197358	1197394
chr1	1197402	1197430
chr1	1197856	1197887
chr1	1198211	1198233
chr1	1198792	1198823
chr1	1199495	1199523
chr1	1199808	1199835
chr1	1199948	1199974
chr1	1200206	1200228
chr1	1200491	1200527
chr1	1200946	1200974
chr1	1201221	1201262
chr1	1201658	1201703
chr1	1201784	1201806
chr1	1201815	1201844
chr1	1201853	1201882
chr1	1201891	1201920
chr1	1201929	1201958
chr1	1202091	1202108
chr1	1202119	1202137
chr1	1202202	1202220
chr1	1202575	1202604
chr1	1202613	1202642
chr1	1202651	1202680
chr1	1202689	1202718
chr1	1202746	1202775
chr1	1202784	1202825
chr1	1203123	1203149
chr1	1203446	1203489
chr1	1204493	1204518
chr1	1204851	1204876
chr1	1205534	1205564
chr1	1205694	1205725
chr1	1205892	1205913
chr1	1206607	1206636
chr1	1208871	1208890
chr1	1208927	1208945
chr1	1210709	1210740
chr1	1211902	1211927
chr1	1212017	1212050
chr1	1212510	1212568
chr1	1212590	1212621
chr1	1212826	1212863
chr1	1213305	1213328
chr1	1213630	1213655
chr1	1213875	1213896
chr1	1213916	1213953
chr1	1214194	1214217
chr1	1216376	1216423
chr1	1217406	1217434
chr1	1217882	1217912
chr1	1218688	1218716
chr1	1219203	1219225
chr1	1219402	1219430
chr1	1219649	1219713
chr1	1222376	1222394
chr1	1223774	1223820
chr1	1224116	1224143
chr1	1227130	1227153
chr1	1227207	1227236
chr1	1228225	1228258
chr1	1228793	1228815
chr1	1228824	1228844
chr1	1231704	1231732
chr1	1232415	1232428
chr1	1233346	1233370
chr1	1235112	1235133
chr1	1237067	1237088
chr1	1237217	1237238
chr1	1237729	1237749
chr1	1237776	1237815
chr1	1238039	1238066
chr1	1238140	1238165
chr1	1239946	1239982
chr1	1240113	1240151
chr1	1240550	1240644
chr1	1240667	1240714
chr1	1240840	1240860
chr1	1242363	1242387
chr1	1242778	1242826
chr1	1243184	1243223
chr1	1243786	1243857
chr1	1245242	1245288
chr1	1245600	1245620
chr1	1245716	1245754
chr1	1246268	1246289
chr1	1246862	1246901
chr1	1247086	1247124
chr1	1247288	1247314
chr1	1247913	1247933
chr1	1254773	1254798
chr1	1254975	1255001
chr1	1257375	1257408
chr1	1257512	1257582
chr1	1258581	1258605
chr1	1258800	1258823
chr1	1258845	1258866
chr1	1259710	1259740
chr1	1262468	1262486
chr1	1268143	1268166
chr1	1270876	1270910
chr1	1272392	1272414
chr1	1273522	1273547
chr1	1273969	1273997
chr1	1274139	1274166
chr1	1274181	1274200
chr1	1274375	1274404
chr1	1274490	1274516
chr1	1275262	1275282
chr1	1280867	1280887
chr1	1281018	1281059
chr1	1281643	1281671
chr1	1282376	1282399
chr1	1284294	1284343
chr1	1284873	1284905
chr1	1285752	1285778
chr1	1286495	1286523
chr1	1287088	1287106
chr1	1287886	1287910
chr1	1288078	1288125
chr1	1290238	1290268
chr1	1290512	1290550
chr1	1290740	1290766
chr1	1290989	1291017
chr1	1291222	1291249
chr1	1293040	1293059
chr1	1293488	1293538
chr1	1293733	1293810
chr1	1293951	1293980
chr1	1294054	1294076
chr1	1294663	1294702
chr1	1294829	1294852
chr1	1295197	1295228
chr1	1296333	1296369
chr1	1296386	1296422
chr1	1297790	1297815
chr1	1298693	1298732
chr1	1299304	1299332
chr1	1299704	1299726
chr1	1299742	1299771
chr1	1299944	1299962
chr1	1302242	1302269
chr1	1303019	1303051
chr1	1303466	1303483
chr1	1304319	1304339
chr1	1304585	1304608
chr1	1304965	1304997
chr1	1305940	1305964
chr1	1308177	1308209
chr1	1308540	1308565
chr1	1308754	1308791
chr1	1310715	1310736
chr1	1311496	1311527
chr1	1312184	1312218
chr1	1312554	1312594
chr1	1314719	1314743
chr1	1315475	1315496
chr1	1318910	1318954
chr1	1320023	1320053
chr1	1320848	1320868
chr1	1321888	1321914
chr1	1322536	1322587
chr1	1322639	1322705
chr1	1322714	1322743
chr1	1324076	1324083
chr1	1324097	1324180
chr1	1324193	1324256
chr1	1324545	1324582
chr1	1324755	1324805
chr1	1324893	1324913
chr1	1325703	1325723
chr1	1325967	1326002
chr1	1328528	1328550
chr1	1328589	1328624
chr1	1329423	1329449
chr1	1331546	1331571
chr1	1331945	1331992
chr1	1333776	1333799
chr1	1333808	1333833
chr1	1334745	1334764
chr1	1335470	1335495
chr1	1336028	1336058
chr1	1336291	1336317
chr1	1336863	1336902
chr1	1337149	1337172
chr1	1337655	1337676
chr1	1337922	1337964
chr1	1338041	1338065
chr1	1338097	1338123
chr1	1338188	1338218
chr1	1338229	1338262
chr1	1338945	1338973
chr1	1339413	1339444
chr1	1339482	1339505
chr1	1339539	1339568
chr1	1339677	1339712
chr1	1339895	1339922
chr1	1339934	1339961
chr1	1339975	1340000
chr1	1340207	1340236
chr1	1340375	1340399
chr1	1343257	1343281
chr1	1344440	1344459
chr1	1344920	1344947
chr1	1345126	1345148
chr1	1345357	1345389
chr1	1346499	1346529
chr1	1347180	1347207
chr1	1347320	1347358
chr1	1348652	1348684
chr1	1349130	1349161
chr1	1349190	1349224
chr1	1349263	1349299
chr1	1349339	1349365
chr1	1349508	1349534
chr1	1349591	1349647
chr1	1353328	1353358
chr1	1354504	1354532
chr1	1354585	1354618
chr1	1355200	1355233
chr1	1355385	1355445
chr1	1355757	1355799
chr1	1355807	1355850
chr1	1355937	1355964
chr1	1356080	1356111
chr1	1356166	1356199
chr1	1356226	1356252
chr1	1356291	1356349
chr1	1356388	1356440
chr1	1356445	1356474
chr1	1356567	1356594
chr1	1356632	1356672
chr1	1356735	1356785
chr1	1356907	1356938
chr1	1358422	1358447
chr1	1359714	1359743
chr1	1359808	1359830
chr1	1360345	1360374
chr1	1370880	1370916
chr1	1371240	1371260
chr1	1372196	1372220
chr1	1373335	1373358
chr1	1374841	1374860
chr1	1374868	1374913
chr1	1375128	1375150
chr1	1398838	1398879
chr1	1398894	1398943
chr1	1406711	1406732
chr1	1418900	1418930
chr1	1420641	1420660
chr1	1421871	1421915
chr1	1421973	1422015
chr1	1422143	1422164
chr1	1422619	1422643
chr1	1425688	1425727
chr1	1426402	1426436
chr1	1426503	1426538
chr1	1426646	1426671
chr1	1426713	1426736
chr1	1426997	1427032
chr1	1427065	1427133
chr1	1427164	1427189
chr1	1427231	1427269
chr1	1427280	1427319
chr1	1427372	1427409
chr1	1427417	1427456
chr1	1427459	1427479
chr1	1427480	1427529
chr1	1427537	1427562
chr1	1427712	1427754
chr1	1427920	1427952
chr1	1428176	1428214
chr1	1428252	1428288
chr1	1430771	1430793
chr1	1430830	1430853
chr1	1431023	1431057
chr1	1431450	1431478
chr1	1431494	1431520
chr1	1432023	1432049
chr1	1432385	1432418
chr1	1432450	1432471
chr1	1432813	1432844
chr1	1434093	1434117
chr1	1434447	1434472
chr1	1434680	1434703
chr1	1434749	1434767
chr1	1435633	1435658
chr1	1435832	1435855
chr1	1435916	1435961
chr1	1438407	1438429
chr1	1438819	1438845
chr1	1439712	1439762
chr1	1439995	1440026
chr1	1440141	1440168
chr1	1444656	1444684
chr1	1445007	1445040
chr1	1450764	1450809
chr1	1454186	1454221
chr1	1455535	1455560
chr1	1456579	1456617
chr1	1459246	1459269
chr1	1459801	1459823
chr1	1462198	1462235
chr1	1467716	1467738
chr1	1471608	1471649
chr1	1472100	1472148
chr1	1475345	1475378
chr1	1478797	1478818
chr1	1480183	1480217
chr1	1484857	1484892
chr1	1485240	1485274
chr1	1485854	1485879
chr1	1486082	1486112
chr1	1486898	1486936
chr1	1489632	1489653
chr1	1490053	1490081
chr1	1494826	1494848
chr1	1496574	1496602
chr1	1496925	1496958
chr1	1503667	1503712
chr1	1508537	1508559
chr1	1511539	1511568
chr1	1511597	1511641
chr1	1512349	1512381
chr1	1512484	1512532
chr1	1513695	1513728
chr1	1516094	1516139
chr1	1517467	1517485
chr1	1522968	1523002
chr1	1523583	1523608
chr1	1523757	1523784
chr1	1524627	1524658
chr1	1526546	1526569
chr1	1527101	1527123
chr1	1528817	1528854
chr1	1533249	1533277
chr1	1534915	1534940
chr1	1535029	1535089
chr1	1535143	1535184
chr1	1535925	1535948
chr1	1537160	1537188
chr1	1539208	1539233
chr1	1539825	1539855
chr1	1540006	1540034
chr1	1540246	1540273
chr1	1540347	1540365
chr1	1540376	1540410
chr1	1540508	1540550
chr1	1540662	1540684
chr1	1542344	1542374
chr1	1545077	1545097
chr1	1574400	1574430
chr1	1597459	1597488
chr1	1597931	1597959
chr1	1598132	1598161
chr1	1600071	1600098
chr1	1600122	1600148
chr1	1600188	1600213
chr1	1600232	1600268
chr1	1600295	1600335
chr1	1600914	1600945
chr1	1601532	1601556
chr1	1601752	1601774
chr1	1602578	1602598
chr1	1603478	1603505
chr1	1615485	1615504
chr1	1615505	1615513
chr1	1615722	1615748
chr1	1615765	1615789
chr1	1616204	1616238
chr1	1619672	1619695
chr1	1619858	1619885
chr1	1621019	1621043
chr1	1621209	1621255
chr1	1623172	1623208
chr1	1623374	1623407
chr1	1623415	1623449
chr1	1623747	1623771
chr1	1624916	1624936
chr1	1625449	1625501
chr1	1625782	1625814
chr1	1626516	1626538
chr1	1626817	1626840
chr1	1627635	1627655
chr1	1628467	1628486
chr1	1628680	1628701
chr1	1629564	1629591
chr1	1629751	1629785
chr1	1629840	1629871
chr1	1629922	1629940
chr1	1630022	1630044
chr1	1630201	1630264
chr1	1630658	1630696
chr1	1631229	1631251
chr1	1631403	1631429
chr1	1631513	1631543
chr1	1631578	1631636
chr1	1632059	1632090
chr1	1632657	1632697
chr1	1632814	1632849
chr1	1633127	1633160
chr1	1633493	1633543
chr1	1633694	1633717
chr1	1633927	1633949
chr1	1634110	1634141
chr1	1634370	1634397
chr1	1635135	1635163
chr1	1635303	1635328
chr1	1636188	1636220
chr1	1637552	1637573
chr1	1640137	1640172
chr1	1640321	1640345
chr1	1664677	1664699
chr1	1665028	1665054
chr1	1665069	1665096
chr1	1665295	1665319
chr1	1678526	1678565
chr1	1697553	1697588
chr1	1697671	1697694
chr1	1697742	1697766
chr1	1698154	1698184
chr1	1699604	1699645
chr1	1699816	1699856
chr1	1699973	1700008
chr1	1700286	1700319
chr1	1700652	1700702
chr1	1700853	1700876
chr1	1701086	1701108
chr1	1701269	1701300
chr1	1701529	1701556
chr1	1702292	1702320
chr1	1702460	1702485
chr1	1703331	1703363
chr1	1704160	1704202
chr1	1704362	1704390
chr1	1704694	1704715
chr1	1707269	1707304
chr1	1707453	1707477
chr1	1730583	1730605
chr1	1750165	1750184
chr1	1750281	1750304
chr1	1750352	1750376
chr1	1750764	1750794
chr1	1753122	1753141
chr1	1755641	1755662
chr1	1757019	1757052
chr1	1757148	1757174
chr1	1757780	1757823
chr1	1761852	1761881
chr1	1778562	1778588
chr1	1778653	1778675
chr1	1778815	1778837
chr1	1889866	1889888
chr1	1890480	1890514
chr1	1890610	1890646
chr1	1890731	1890754
chr1	1891261	1891289
chr1	1891292	1891319
chr1	1891337	1891361
chr1	1891376	1891410
chr1	1891418	1891450
chr1	1891503	1891532
chr1	1891758	1891790
chr1	1893436	1893459
chr1	1899137	1899155
chr1	1899754	1899778
chr1	1901457	1901491
chr1	1901745	1901778
chr1	1907448	1907460
chr1	1908635	1908674
chr1	1915064	1915089
chr1	1916634	1916663
chr1	1916733	1916745
chr1	1916899	1916941
chr1	1917238	1917265
chr1	1917695	1917720
chr1	1917806	1917828
chr1	1918917	1918942
chr1	1919018	1919037
chr1	1919092	1919118
chr1	1919530	1919552
chr1	1919576	1919600
chr1	1919640	1919663
chr1	1920657	1920681
chr1	1921123	1921149
chr1	1921301	1921328
chr1	1921650	1921677
chr1	1921992	1922025
chr1	1922912	1922949
chr1	1923728	1923748
chr1	1924013	1924058
chr1	1925471	1925498
chr1	1926398	1926424
chr1	1926571	1926621
chr1	1926747	1926776
chr1	1926799	1926820
chr1	1927346	1927364
chr1	1928555	1928574
chr1	1929363	1929403
chr1	1939538	1939572
chr1	1940253	1940293
chr1	1942467	1942498
chr1	1943025	1943052
chr1	1946899	1946942
chr1	1954224	1954255
chr1	1955601	1955626
chr1	1955636	1955664
chr1	1956320	1956351
chr1	1956490	1956520
chr1	1967435	1967456
chr1	1968903	1968927
chr1	1969119	1969158
chr1	1969405	1969433
chr1	1969450	1969493
chr1	1969881	1969906
chr1	1970072	1970110
chr1	1970410	1970438
chr1	1971938	1971974
chr1	1973803	1973823
chr1	1976268	1976299
chr1	1978414	1978439
chr1	1980800	1980822
chr1	1985837	1985868
chr1	1988385	1988412
chr1	1988804	1988873
chr1	2011819	2011843
chr1	2018735	2018759
chr1	2019203	2019300
chr1	2021541	2021568
chr1	2021806	2021830
chr1	2022760	2022788
chr1	2024215	2024222
chr1	2024228	2024246
chr1	2024815	2024851
chr1	2025842	2025871
chr1	2028100	2028122
chr1	2028684	2028722
chr1	2029061	2029086
chr1	2029433	2029456
chr1	2030791	2030816
chr1	2031468	2031491
chr1	2032171	2032215
chr1	2032969	2032990
chr1	2043522	2043567
chr1	2043809	2043839
chr1	2044963	2045002
chr1	2047040	2047062
chr1	2047714	2047733
chr1	2047897	2047922
chr1	2050352	2050375
chr1	2050444	2050474
chr1	2050731	2050757
chr1	2051175	2051205
chr1	2052457	2052492
chr1	2057313	2057342
chr1	2060371	2060391
chr1	2069164	2069187
chr1	2069352	2069374
chr1	2070404	2070436
chr1	2070724	2070750
chr1	2070766	2070791
chr1	2070806	2070838
chr1	2070989	2071016
chr1	2073015	2073050
chr1	2074318	2074343
chr1	2074918	2074946
chr1	2076102	2076130
chr1	2081349	2081377
chr1	2081438	2081465
chr1	2082686	2082706
chr1	2082818	2082867
chr1	2082875	2082901
chr1	2086685	2086712
chr1	2088312	2088341
chr1	2092189	2092214
chr1	2092779	2092814
chr1	2095701	2095730
chr1	2095766	2095834
chr1	2095846	2095864
chr1	2095876	2095930
chr1	2096016	2096049
chr1	2099506	2099524
chr1	2099699	2099722
chr1	2100370	2100396
chr1	2104223	2104248
chr1	2109858	2109885
chr1	2110722	2110739
chr1	2110990	2111015
chr1	2111501	2111521
chr1	2111683	2111716
chr1	2111893	2111918
chr1	2114129	2114149
chr1	2125516	2125539
chr1	2126481	2126515
chr1	2127394	2127430
chr1	2127482	2127516
chr1	2134129	2134145
chr1	2136741	2136764
chr1	2137661	2137687
chr1	2142791	2142822
chr1	2144351	2144389
chr1	2153430	2153460
chr1	2158197	2158231
chr1	2158712	2158720
chr1	2161457	2161468
chr1	2163257	2163280
chr1	2169334	2169360
chr1	2169780	2169810
chr1	2169841	2169868
chr1	2172623	2172648
chr1	2173182	2173205
chr1	2175368	2175395
chr1	2175403	2175423
chr1	2175482	2175533
chr1	2175541	2175585
chr1	2175606	2175628
chr1	2179958	2179988
chr1	2181494	2181521
chr1	2184777	2184802
chr1	2186462	2186505
chr1	2187793	2187805
chr1	2193743	2193771
chr1	2194188	2194212
chr1	2194275	2194299
chr1	2194317	2194351
chr1	2194469	2194494
chr1	2194542	2194584
chr1	2194663	2194693
chr1	2194781	2194823
chr1	2194978	2195000
chr1	2195074	2195103
chr1	2195266	2195310
chr1	2195696	2195729
chr1	2195957	2195981
chr1	2199390	2199419
chr1	2203371	2203393
chr1	2204644	2204673
chr1	2204876	2204968
chr1	2204980	2205007
chr1	2205015	2205035
chr1	2205043	2205066
chr1	2205223	2205247
chr1	2205314	2205336
chr1	2205829	2205863
chr1	2205869	2205891
chr1	2207121	2207139
chr1	2207522	2207545
chr1	2208195	2208222
chr1	2208716	2208767
chr1	2208909	2208937
chr1	2209514	2209544
chr1	2210029	2210058
chr1	2210431	2210460
chr1	2210556	2210581
chr1	2210966	2210988
chr1	2212503	2212536
chr1	2214253	2214276
chr1	2214371	2214395
chr1	2214707	2214746
chr1	2215355	2215383
chr1	2215874	2215905
chr1	2216218	2216249
chr1	2216384	2216404
chr1	2226971	2226995
chr1	2227203	2227231
chr1	2227253	2227275
chr1	2227949	2227995
chr1	2228169	2228187
chr1	2228291	2228334
chr1	2228382	2228411
chr1	2228470	2228514
chr1	2228576	2228612
chr1	2228689	2228752
chr1	2233502	2233539
chr1	2234369	2234395
chr1	2237218	2237244
chr1	2267558	2267586
chr1	2268114	2268140
chr1	2272823	2272849
chr1	2272857	2272881
chr1	2276467	2276501
chr1	2278133	2278162
chr1	2282634	2282667
chr1	2283349	2283366
chr1	2284026	2284047
chr1	2287124	2287160
chr1	2289111	2289137
chr1	2289496	2289521
chr1	2289537	2289559
chr1	2289577	2289602
chr1	2289857	2289882
chr1	2293034	2293060
chr1	2297915	2297945
chr1	2299248	2299280
chr1	2300071	2300089
chr1	2301392	2301418
chr1	2301465	2301485
chr1	2302236	2302254
chr1	2303110	2303147
chr1	2307186	2307203
chr1	2309698	2309724
chr1	2309736	2309762
chr1	2309774	2309801
chr1	2309813	2309842
chr1	2309854	2309883
chr1	2311302	2311349
chr1	2311493	2311518
chr1	2311606	2311622
chr1	2312158	2312178
chr1	2312455	2312478
chr1	2312551	2312598
chr1	2312945	2312968
chr1	2313268	2313304
chr1	2313879	2313903
chr1	2314074	2314099
chr1	2314629	2314646
chr1	2314967	2314997
chr1	2315152	2315223
chr1	2315269	2315292
chr1	2315357	2315388
chr1	2315477	2315502
chr1	2315723	2315754
chr1	2316189	2316213
chr1	2317134	2317153
chr1	2317383	2317411
chr1	2318492	2318518
chr1	2318666	2318688
chr1	2319927	2319962
chr1	2321664	2321690
chr1	2322060	2322087
chr1	2322092	2322118
chr1	2322856	2322877
chr1	2323683	2323706
chr1	2324679	2324706
chr1	2324851	2324876
chr1	2328087	2328117
chr1	2328904	2328931
chr1	2329250	2329272
chr1	2329421	2329452
chr1	2329588	2329633
chr1	2329965	2330004
chr1	2331122	2331146
chr1	2332886	2332909
chr1	2333651	2333677
chr1	2334220	2334242
chr1	2335530	2335559
chr1	2335699	2335717
chr1	2335774	2335799
chr1	2336693	2336714
chr1	2337183	2337203
chr1	2339603	2339657
chr1	2343961	2344010
chr1	2344257	2344289
chr1	2346897	2346928
chr1	2347030	2347055
chr1	2347377	2347402
chr1	2347759	2347791
chr1	2350750	2350783
chr1	2352969	2353000
chr1	2353694	2353728
chr1	2353747	2353773
chr1	2355068	2355101
chr1	2356224	2356242
chr1	2358949	2358977
chr1	2366327	2366349
chr1	2374072	2374095
chr1	2375283	2375300
chr1	2375570	2375590
chr1	2377370	2377387
chr1	2381496	2381522
chr1	2382088	2382121
chr1	2382539	2382579
chr1	2384900	2384926
chr1	2385549	2385560
chr1	2391245	2391267
chr1	2392054	2392097
chr1	2392142	2392173
chr1	2392187	2392232
chr1	2396189	2396214
chr1	2401378	2401408
chr1	2406008	2406062
chr1	2408008	2408048
chr1	2409151	2409191
chr1	2409610	2409637
chr1	2412118	2412142
chr1	2412650	2412677
chr1	2413215	2413250
chr1	2413480	2413504
chr1	2414723	2414748
chr1	2416228	2416253
chr1	2416549	2416590
chr1	2416769	2416798
chr1	2416925	2416955
chr1	2417375	2417408
chr1	2417783	2417805
chr1	2419294	2419323
chr1	2419962	2419987
chr1	2426410	2426438
chr1	2426952	2426977
chr1	2427226	2427275
chr1	2427899	2427924
chr1	2428615	2428640
chr1	2428930	2428956
chr1	2429065	2429097
chr1	2432610	2432624
chr1	2433005	2433030
chr1	2435261	2435285
chr1	2435305	2435327
chr1	2435539	2435561
chr1	2435965	2436013
chr1	2436575	2436600
chr1	2437021	2437049
chr1	2437171	2437198
chr1	2439022	2439055
chr1	2439328	2439345
chr1	2441210	2441246
chr1	2442419	2442442
chr1	2442973	2443001
chr1	2443347	2443370
chr1	2443452	2443473
chr1	2443480	2443524
chr1	2443675	2443697
chr1	2443841	2443862
chr1	2443879	2443918
chr1	2444113	2444151
chr1	2444661	2444687
chr1	2445551	2445588
chr1	2447933	2447956
chr1	2450076	2450106
chr1	2450270	2450292
chr1	2450506	2450557
chr1	2450571	2450604
chr1	2450630	2450659
chr1	2451212	2451233
chr1	2451611	2451635
chr1	2451817	2451852
chr1	2452071	2452097
chr1	2452280	2452308
chr1	2452440	2452461
chr1	2452947	2452970
chr1	2453579	2453607
chr1	2454271	2454297
chr1	2454685	2454714
chr1	2455285	2455314
chr1	2455351	2455383
chr1	2456364	2456392
chr1	2456562	2456591
chr1	2457944	2457963
chr1	2460072	2460095
chr1	2461027	2461046
chr1	2461226	2461251
chr1	2465356	2465380
chr1	2465890	2465920
chr1	2466193	2466206
chr1	2466839	2466862
chr1	2467180	2467199
chr1	2467353	2467406
chr1	2467531	2467558
chr1	2467889	2467914
chr1	2468069	2468100
chr1	2468139	2468159
chr1	2469638	2469669
chr1	2471163	2471199
chr1	2472257	2472273
chr1	2472403	2472450
chr1	2472657	2472692
chr1	2474175	2474197
chr1	2474614	2474629
chr1	2474815	2474837
chr1	2475333	2475360
chr1	2475430	2475466
chr1	2475951	2475973
chr1	2476176	2476197
chr1	2476257	2476283
chr1	2477328	2477357
chr1	2477715	2477735
chr1	2477924	2477947
chr1	2478315	2478337
chr1	2479517	2479539
chr1	2479708	2479729
chr1	2480646	2480669
chr1	2480735	2480762
chr1	2481484	2481511
chr1	2482642	2482670
chr1	2483570	2483603
chr1	2485372	2485396
chr1	2485815	2485845
chr1	2487451	2487477
chr1	2490023	2490040
chr1	2491799	2491829
chr1	2491964	2491994
chr1	2492979	2493033
chr1	2494688	2494721
chr1	2494996	2495079
chr1	2496032	2496077
chr1	2496287	2496313
chr1	2498074	2498099
chr1	2498223	2498262
chr1	2498670	2498700
chr1	2498901	2498926
chr1	2499526	2499556
chr1	2499769	2499800
chr1	2500081	2500110
chr1	2500842	2500851
chr1	2500859	2500884
chr1	2500894	2500930
chr1	2502764	2502799
chr1	2503537	2503572
chr1	2503652	2503684
chr1	2503764	2503791
chr1	2503904	2503933
chr1	2503989	2504012
chr1	2504801	2504851
chr1	2504924	2504954
chr1	2505312	2505367
chr1	2506456	2506482
chr1	2506877	2506925
chr1	2507419	2507445
chr1	2508309	2508335
chr1	2508381	2508409
chr1	2509611	2509643
chr1	2510011	2510044
chr1	2510966	2510989
chr1	2511244	2511270
chr1	2511281	2511306
chr1	2514536	2514559
chr1	2514567	2514594
chr1	2514634	2514660
chr1	2514668	2514695
chr1	2514703	2514735
chr1	2514965	2514985
chr1	2518415	2518444
chr1	2520604	2520628
chr1	2523976	2524000
chr1	2526416	2526450
chr1	2526686	2526712
chr1	2526779	2526798
chr1	2527297	2527330
chr1	2528511	2528544
chr1	2528555	2528576
chr1	2528663	2528695
chr1	2528893	2528914
chr1	2529776	2529836
chr1	2530592	2530638
chr1	2531414	2531440
chr1	2532300	2532334
chr1	2532412	2532437
chr1	2532703	2532728
chr1	2532762	2532787
chr1	2533649	2533677
chr1	2534135	2534162
chr1	2535438	2535466
chr1	2535555	2535582
chr1	2537268	2537311
chr1	2539794	2539827
chr1	2540251	2540279
chr1	2540704	2540731
chr1	2540764	2540786
chr1	2540925	2540951
chr1	2541105	2541123
chr1	2543480	2543514
chr1	2544171	2544193
chr1	2545536	2545555
chr1	2545803	2545834
chr1	2546212	2546270
chr1	2546496	2546519
chr1	2547533	2547565
chr1	2548033	2548056
chr1	2550396	2550416
chr1	2550903	2550929
chr1	2552999	2553031
chr1	2553411	2553435
chr1	2553581	2553609
chr1	2554444	2554505
chr1	2554905	2554931
chr1	2555526	2555565
chr1	2555914	2555951
chr1	2556024	2556048
chr1	2557021	2557066
chr1	2559459	2559488
chr1	2559999	2560033
chr1	2560106	2560130
chr1	2561033	2561070
chr1	2564345	2564369
chr1	2564543	2564568
chr1	2566191	2566214
chr1	2566231	2566252
chr1	2566505	2566546
chr1	2567551	2567574
chr1	2568070	2568098
chr1	2568244	2568268
chr1	2568648	2568656
chr1	2575990	2576033
chr1	2576875	2576895
chr1	2578412	2578440
chr1	2586129	2586145
chr1	2586173	2586206
chr1	2586214	2586231
chr1	2586268	2586341
chr1	2586630	2586675
chr1	2586755	2586787
chr1	2586830	2586870
chr1	2587016	2587063
chr1	2587357	2587381
chr1	2587584	2587607
chr1	2587798	2587842
chr1	2588281	2588298
chr1	2589072	2589096
chr1	2589650	2589671
chr1	2590244	2590275
chr1	2590601	2590619
chr1	2591499	2591535
chr1	2592264	2592293
chr1	2592748	2592772
chr1	2594350	2594374
chr1	2594746	2594764
chr1	2595241	2595270
chr1	2595607	2595640
chr1	2596300	2596327
chr1	2596395	2596417
chr1	2596474	2596501
chr1	2596796	2596825
chr1	2597444	2597483
chr1	2603225	2603251
chr1	2604116	2604142
chr1	2604571	2604678
chr1	2605078	2605108
chr1	2605504	2605526
chr1	2605824	2605851
chr1	2606126	2606155
chr1	2606402	2606425
chr1	2607466	2607511
chr1	2611847	2611871
chr1	2612264	2612277
chr1	2612461	2612485
chr1	2612667	2612691
chr1	2627958	2627989
chr1	2628164	2628187
chr1	2628653	2628691
chr1	2628969	2629001
chr1	2629227	2629247
chr1	2629291	2629317
chr1	2629532	2629555
chr1	2630192	2630217
chr1	2632086	2632109
chr1	2633758	2633779
chr1	2634121	2634144
chr1	2635431	2635454
chr1	2635842	2635868
chr1	2639620	2639641
chr1	2640599	2640628
chr1	2641041	2641102
chr1	2641112	2641245
chr1	2641937	2641963
chr1	2642068	2642096
chr1	2642103	2642128
chr1	2643486	2643512
chr1	2643582	2643600
chr1	2644261	2644268
chr1	2645572	2645587
chr1	2645882	2645907
chr1	2783465	2783492
chr1	2783554	2783587
chr1	2786092	2786127
chr1	2786150	2786173
chr1	2787541	2787569
chr1	2787893	2787913
chr1	2791099	2791129
chr1	2798108	2798138
chr1	2798156	2798187
chr1	2798197	2798235
chr1	2798245	2798275
chr1	2798293	2798323
chr1	2798341	2798379
chr1	2798437	2798467
chr1	2798541	2798603
chr1	2798624	2798667
chr1	2798677	2798707
chr1	2798728	2798747
chr1	2801006	2801034
chr1	2801215	2801254
chr1	2801446	2801475
chr1	2801881	2801912
chr1	2802675	2802701
chr1	2802847	2802880
chr1	2804959	2804984
chr1	2805417	2805442
chr1	2805801	2805827
chr1	2806210	2806235
chr1	2807538	2807560
chr1	2808708	2808730
chr1	2808998	2809021
chr1	2809331	2809341
chr1	2809342	2809350
chr1	2810126	2810166
chr1	2810253	2810268
chr1	2811065	2811087
chr1	2811238	2811271
chr1	2817974	2818002
chr1	2818283	2818312
chr1	2820589	2820654
chr1	2820664	2820707
chr1	2821403	2821436
chr1	2821809	2821829
chr1	2822311	2822334
chr1	2823090	2823109
chr1	2825821	2825849
chr1	2830164	2830188
chr1	2830849	2830870
chr1	2831872	2831891
chr1	2832911	2832933
chr1	2835053	2835088
chr1	2850135	2850158
chr1	2855073	2855099
chr1	2855785	2855811
chr1	2856175	2856199
chr1	2856593	2856625
chr1	2856663	2856685
chr1	2858298	2858322
chr1	2861303	2861328
chr1	2862056	2862078
chr1	2863327	2863351
chr1	2864023	2864056
chr1	2864414	2864436
chr1	2867659	2867687
chr1	2867918	2867976
chr1	2868273	2868298
chr1	2868334	2868367
chr1	2869121	2869143
chr1	2869608	2869649
chr1	2870734	2870770
chr1	2875074	2875097
chr1	2875106	2875126
chr1	2878640	2878663
chr1	2880521	2880554
chr1	2880781	2880793
chr1	2881456	2881485
chr1	2883640	2883661
chr1	2884301	2884320
chr1	2886762	2886789
chr1	2886802	2886837
chr1	2886849	2886885
chr1	2886897	2886933
chr1	2886945	2886989
chr1	2887438	2887470
chr1	2887577	2887602
chr1	2888361	2888384
chr1	2889402	2889426
chr1	2889683	2889722
chr1	2890394	2890416
chr1	2891291	2891326
chr1	2891734	2891762
chr1	2893149	2893200
chr1	2893858	2893884
chr1	2894701	2894736
chr1	2895681	2895712
chr1	2904467	2904489
chr1	2905006	2905029
chr1	2905128	2905159
chr1	2906189	2906213
chr1	2906668	2906696
chr1	2908144	2908165
chr1	2910396	2910436
chr1	2910726	2910751
chr1	2910960	2910987
chr1	2911849	2911875
chr1	2912811	2912838
chr1	2915042	2915062
chr1	2916520	2916545
chr1	2918530	2918557
chr1	2919885	2919920
chr1	2920448	2920467
chr1	2923094	2923115
chr1	2923161	2923182
chr1	2923515	2923569
chr1	2926544	2926572
chr1	2926674	2926703
chr1	2926749	2926762
chr1	2926979	2927013
chr1	2927135	2927142
chr1	2927199	2927232
chr1	2928408	2928438
chr1	2929279	2929301
chr1	2933151	2933191
chr1	2935180	2935203
chr1	2935888	2935909
chr1	2936964	2936992
chr1	2946221	2946257
chr1	2947930	2947955
chr1	2951273	2951294
chr1	2952308	2952334
chr1	2967456	2967483
chr1	2969519	2969543
chr1	2969717	2969747
chr1	2970386	2970412
chr1	2970651	2970674
chr1	2972043	2972066
chr1	2972189	2972214
chr1	2972599	2972630
chr1	2973418	2973445
chr1	2974936	2974964
chr1	2978423	2978453
chr1	2978554	2978584
chr1	2979072	2979095
chr1	2980390	2980413
chr1	2980698	2980721
chr1	2980924	2980953
chr1	2982252	2982278
chr1	2982830	2982858
chr1	2983075	2983102
chr1	2985178	2985206
chr1	2993354	2993370
chr1	3001592	3001613
chr1	3003736	3003765
chr1	3012588	3012631
chr1	3012714	3012745
chr1	3016610	3016620
chr1	3016834	3016862
chr1	3017308	3017331
chr1	3018579	3018604
chr1	3018782	3018802
chr1	3019206	3019251
chr1	3027617	3027639
chr1	3028819	3028854
chr1	3029515	3029542
chr1	3031488	3031515
chr1	3035068	3035093
chr1	3036429	3036447
chr1	3037200	3037217
chr1	3039425	3039450
chr1	3060786	3060803
chr1	3061454	3061481
chr1	3062883	3062924
chr1	3063177	3063206
chr1	3065504	3065548
chr1	3065676	3065707
chr1	3066828	3066855
chr1	3067235	3067261
chr1	3068477	3068511
chr1	3068600	3068623
chr1	3068903	3068924
chr1	3068978	3068998
chr1	3069330	3069369
chr1	3069522	3069552
chr1	3069595	3069641
chr1	3069836	3069863
chr1	3070111	3070142
chr1	3070537	3070552
chr1	3070575	3070599
chr1	3071730	3071754
chr1	3072147	3072173
chr1	3072638	3072660
chr1	3072872	3072897
chr1	3073647	3073684
chr1	3076888	3076908
chr1	3077219	3077243
chr1	3077322	3077348
chr1	3080881	3080908
chr1	3080944	3080966
chr1	3081415	3081450
chr1	3081861	3081892
chr1	3082312	3082323
chr1	3083622	3083638
chr1	3085235	3085253
chr1	3086596	3086618
chr1	3092786	3092808
chr1	3093828	3093862
chr1	3094140	3094179
chr1	3094838	3094863
chr1	3098035	3098065
chr1	3101858	3101883
chr1	3102241	3102268
chr1	3104620	3104647
chr1	3106036	3106075
chr1	3106147	3106168
chr1	3106326	3106350
chr1	3110907	3110927
chr1	3113400	3113420
chr1	3113487	3113508
chr1	3114792	3114825
chr1	3114969	3114990
chr1	3116367	3116389
chr1	3116909	3116930
chr1	3119897	3119932
chr1	3120588	3120629
chr1	3121229	3121259
chr1	3126139	3126168
chr1	3129589	3129616
chr1	3130275	3130307
chr1	3130502	3130529
chr1	3134379	3134399
chr1	3134459	3134488
chr1	3135264	3135287
chr1	3135542	3135576
chr1	3136824	3136859
chr1	3144230	3144255
chr1	3144533	3144553
chr1	3145676	3145694
chr1	3148419	3148437
chr1	3150860	3150877
chr1	3151195	3151219
chr1	3154548	3154589
chr1	3162042	3162074
chr1	3162221	3162240
chr1	3162473	3162505
chr1	3163941	3163978
chr1	3166013	3166057
chr1	3167581	3167602
chr1	3167641	3167662
chr1	3167701	3167722
chr1	3167761	3167782
chr1	3167821	3167842
chr1	3167879	3167900
chr1	3167937	3167958
chr1	3167997	3168018
chr1	3168055	3168076
chr1	3168115	3168136
chr1	3168173	3168194
chr1	3168231	3168252
chr1	3168289	3168310
chr1	3169748	3169771
chr1	3170688	3170717
chr1	3171040	3171078
chr1	3173551	3173575
chr1	3178683	3178711
chr1	3182913	3182944
chr1	3184386	3184416
chr1	3184716	3184743
chr1	3185404	3185430
chr1	3185831	3185865
chr1	3186013	3186062
chr1	3190032	3190056
chr1	3191310	3191338
chr1	3193907	3193926
chr1	3194117	3194139
chr1	3195575	3195622
chr1	3195764	3195777
chr1	3197253	3197301
chr1	3197840	3197863
chr1	3199283	3199309
chr1	3204521	3204546
chr1	3205163	3205192
chr1	3209708	3209737
chr1	3212804	3212834
chr1	3213355	3213393
chr1	3215664	3215685
chr1	3218394	3218408
chr1	3222216	3222246
chr1	3229352	3229379
chr1	3236563	3236596
chr1	3241273	3241297
chr1	3242130	3242152
chr1	3242177	3242194
chr1	3245062	3245081
chr1	3246803	3246824
chr1	3247501	3247524
chr1	3247736	3247749
chr1	3249202	3249249
chr1	3250116	3250148
chr1	3250706	3250718
chr1	3251166	3251190
chr1	3252606	3252637
chr1	3253347	3253370
chr1	3256285	3256317
chr1	3259097	3259128
chr1	3259584	3259609
chr1	3263967	3263990
chr1	3264323	3264359
chr1	3264529	3264564
chr1	3264631	3264669
chr1	3264692	3264720
chr1	3265794	3265820
chr1	3268470	3268494
chr1	3269090	3269109
chr1	3275398	3275426
chr1	3276244	3276253
chr1	3278121	3278150
chr1	3279792	3279810
chr1	3279863	3279891
chr1	3283366	3283398
chr1	3283442	3283472
chr1	3284031	3284051
chr1	3284104	3284132
chr1	3285229	3285275
chr1	3285336	3285363
chr1	3287025	3287056
chr1	3288630	3288655
chr1	3289550	3289573
chr1	3291315	3291362
chr1	3291566	3291585
chr1	3295432	3295462
chr1	3309158	3309176
chr1	3309814	3309847
chr1	3310374	3310384
chr1	3312377	3312407
chr1	3312569	3312591
chr1	3314071	3314086
chr1	3322499	3322529
chr1	3325898	3325939
chr1	3326598	3326619
chr1	3327397	3327447
chr1	3328041	3328069
chr1	3329348	3329380
chr1	3329842	3329875
chr1	3330494	3330536
chr1	3330834	3330862
chr1	3331067	3331091
chr1	3332378	3332448
chr1	3334390	3334408
chr1	3335785	3335815
chr1	3340233	3340270
chr1	3347800	3347820
chr1	3348531	3348552
chr1	3348792	3348813
chr1	3351596	3351634
chr1	3351655	3351678
chr1	3352281	3352320
chr1	3352785	3352812
chr1	3355889	3355921
chr1	3356260	3356272
chr1	3358588	3358611
chr1	3360682	3360707
chr1	3362502	3362527
chr1	3362815	3362848
chr1	3363629	3363636
chr1	3363962	3363985
chr1	3366061	3366081
chr1	3372164	3372194
chr1	3373147	3373177
chr1	3373669	3373696
chr1	3375159	3375180
chr1	3376730	3376749
chr1	3378349	3378373
chr1	3379066	3379100
chr1	3380089	3380122
chr1	3381970	3381990
chr1	3382881	3382901
chr1	3384247	3384281
chr1	3384969	3384996
chr1	3386143	3386176
chr1	3386812	3386827
chr1	3389069	3389098
chr1	3389949	3389969
chr1	3393844	3393865
chr1	3394366	3394400
chr1	3394470	3394508
chr1	3395344	3395370
chr1	3396623	3396647
chr1	3399569	3399599
chr1	3403087	3403114
chr1	3403592	3403615
chr1	3404944	3404970
chr1	3405900	3405940
chr1	3407239	3407265
chr1	3411569	3411598
chr1	3411709	3411741
chr1	3411837	3411869
chr1	3412387	3412414
chr1	3412546	3412582
chr1	3413114	3413161
chr1	3416076	3416103
chr1	3416636	3416660
chr1	3417897	3417923
chr1	3418621	3418664
chr1	3418757	3418778
chr1	3421263	3421289
chr1	3422676	3422697
chr1	3425807	3425854
chr1	3427500	3427532
chr1	3430089	3430127
chr1	3431134	3431155
chr1	3431258	3431325
chr1	3432147	3432172
chr1	3432816	3432840
chr1	3432852	3432877
chr1	3437402	3437433
chr1	3440018	3440037
chr1	3440397	3440463
chr1	3444983	3445012
chr1	3452263	3452293
chr1	3453406	3453427
chr1	3454404	3454426
chr1	3454567	3454636
chr1	3454851	3454877
chr1	3454978	3455015
chr1	3455419	3455441
chr1	3462032	3462063
chr1	3462417	3462441
chr1	3463053	3463091
chr1	3465273	3465306
chr1	3465471	3465496
chr1	3465683	3465703
chr1	3465822	3465850
chr1	3466250	3466274
chr1	3467034	3467058
chr1	3467620	3467642
chr1	3467678	3467696
chr1	3467898	3467926
chr1	3468942	3468960
chr1	3471422	3471444
chr1	3471527	3471560
chr1	3472875	3472890
chr1	3474822	3474857
chr1	3476255	3476282
chr1	3476546	3476571
chr1	3476600	3476628
chr1	3476821	3476865
chr1	3477151	3477183
chr1	3477244	3477268
chr1	3477293	3477347
chr1	3478865	3478885
chr1	3479922	3479947
chr1	3480412	3480434
chr1	3482307	3482336
chr1	3482632	3482660
chr1	3483406	3483432
chr1	3483758	3483791
chr1	3490670	3490686
chr1	3491104	3491139
chr1	3491769	3491792
chr1	3492609	3492631
chr1	3493948	3493978
chr1	3494489	3494520
chr1	3496052	3496079
chr1	3496100	3496124
chr1	3496540	3496575
chr1	3496902	3496932
chr1	3497875	3497898
chr1	3498344	3498364
chr1	3498819	3498845
chr1	3501637	3501654
chr1	3501692	3501717
chr1	3502218	3502259
chr1	3502525	3502556
chr1	3503176	3503199
chr1	3503749	3503792
chr1	3505380	3505407
chr1	3505683	3505709
chr1	3508519	3508546
chr1	3508875	3508898
chr1	3509329	3509355
chr1	3509502	3509534
chr1	3509642	3509677
chr1	3510048	3510071
chr1	3510208	3510230
chr1	3511189	3511212
chr1	3511325	3511353
chr1	3514517	3514541
chr1	3516239	3516286
chr1	3518493	3518520
chr1	3519133	3519168
chr1	3520645	3520670
chr1	3521482	3521503
chr1	3521822	3521835
chr1	3522594	3522627
chr1	3523074	3523082
chr1	3523083	3523092
chr1	3523415	3523443
chr1	3524327	3524347
chr1	3525215	3525261
chr1	3527121	3527153
chr1	3527997	3528034
chr1	3528289	3528324
chr1	3529726	3529750
chr1	3530043	3530071
chr1	3531037	3531077
chr1	3531504	3531541
chr1	3531804	3531849
chr1	3535573	3535606
chr1	3536227	3536248
chr1	3537061	3537085
chr1	3537188	3537213
chr1	3537761	3537788
chr1	3537869	3537907
chr1	3539141	3539175
chr1	3539326	3539352
chr1	3539376	3539408
chr1	3540470	3540495
chr1	3541764	3541786
chr1	3541803	3541837
chr1	3541911	3541934
chr1	3542081	3542109
chr1	3542974	3542995
chr1	3544817	3544842
chr1	3544950	3544972
chr1	3545900	3545923
chr1	3546537	3546572
chr1	3546585	3546620
chr1	3546630	3546665
chr1	3546675	3546701
chr1	3546723	3546758
chr1	3546816	3546850
chr1	3546864	3546889
chr1	3546898	3546924
chr1	3546933	3546957
chr1	3547726	3547752
chr1	3548985	3549014
chr1	3549975	3550003
chr1	3550072	3550092
chr1	3550405	3550427
chr1	3551348	3551373
chr1	3551664	3551697
chr1	3553252	3553279
chr1	3553404	3553427
chr1	3555153	3555180
chr1	3557574	3557600
chr1	3562058	3562091
chr1	3564794	3564822
chr1	3565138	3565173
chr1	3565304	3565330
chr1	3567022	3567049
chr1	3567939	3567964
chr1	3570359	3570389
chr1	3570891	3570904
chr1	3571109	3571138
chr1	3571700	3571741
chr1	3571796	3571828
chr1	3571844	3571875
chr1	3571891	3571968
chr1	3571980	3571997
chr1	3572162	3572203
chr1	3572259	3572300
chr1	3572308	3572330
chr1	3572972	3572998
chr1	3573654	3573674
chr1	3573683	3573709
chr1	3574033	3574068
chr1	3574403	3574430
chr1	3576314	3576356
chr1	3578523	3578548
chr1	3580211	3580286
chr1	3580729	3580774
chr1	3581419	3581444
chr1	3581811	3581833
chr1	3581892	3581916
chr1	3581924	3581944
chr1	3583077	3583100
chr1	3586519	3586547
chr1	3586739	3586765
chr1	3587931	3587956
chr1	3587958	3587966
chr1	3588111	3588176
chr1	3588191	3588246
chr1	3588261	3588316
chr1	3589367	3589389
chr1	3589986	3590011
chr1	3591601	3591630
chr1	3592361	3592424
chr1	3592922	3592950
chr1	3593429	3593480
chr1	3594937	3594976
chr1	3595715	3595739
chr1	3596447	3596484
chr1	3596569	3596615
chr1	3596623	3596659
chr1	3596667	3596682
chr1	3596690	3596737
chr1	3597420	3597443
chr1	3598715	3598738
chr1	3598829	3598853
chr1	3599788	3599813
chr1	3600111	3600140
chr1	3600402	3600448
chr1	3600496	3600521
chr1	3603303	3603326
chr1	3604222	3604259
chr1	3605958	3605976
chr1	3607217	3607259
chr1	3608015	3608045
chr1	3608751	3608784
chr1	3610410	3610428
chr1	3610908	3610933
chr1	3611416	3611437
chr1	3611540	3611631
chr1	3611639	3611671
chr1	3611679	3611701
chr1	3611716	3611738
chr1	3611746	3611759
chr1	3611767	3611789
chr1	3612064	3612084
chr1	3612744	3612763
chr1	3616552	3616578
chr1	3617045	3617095
chr1	3617126	3617155
chr1	3617954	3617987
chr1	3618743	3618769
chr1	3624266	3624280
chr1	3624978	3625004
chr1	3625164	3625189
chr1	3625271	3625337
chr1	3625393	3625426
chr1	3628664	3628689
chr1	3650023	3650051
chr1	3650798	3650825
chr1	3651960	3651999
chr1	3652100	3652133
chr1	3652471	3652495
chr1	3652512	3652544
chr1	3652963	3652997
chr1	3657738	3657763
chr1	3668732	3668757
chr1	3668883	3668909
chr1	3669816	3669842
chr1	3672579	3672603
chr1	3672821	3672843
chr1	3674268	3674288
chr1	3674916	3674945
chr1	3675562	3675592
chr1	3675970	3675998
chr1	3676042	3676078
chr1	3676358	3676392
chr1	3676403	3676430
chr1	3676446	3676487
chr1	3676488	3676496
chr1	3676497	3676512
chr1	3678995	3679018
chr1	3680661	3680681
chr1	3681335	3681368
chr1	3681422	3681467
chr1	3682188	3682213
chr1	3682711	3682746
chr1	3684400	3684433
chr1	3684748	3684766
chr1	3684856	3684886
chr1	3685633	3685656
chr1	3687222	3687239
chr1	3687692	3687721
chr1	3688171	3688202
chr1	3689078	3689102
chr1	3689134	3689162
chr1	3689508	3689530
chr1	3689557	3689590
chr1	3692293	3692312
chr1	3693676	3693699
chr1	3693781	3693805
chr1	3693886	3693910
chr1	3694062	3694086
chr1	3694147	3694156
chr1	3694167	3694191
chr1	3694203	3694227
chr1	3694252	3694262
chr1	3694318	3694333
chr1	3694380	3694404
chr1	3694600	3694614
chr1	3694636	3694648
chr1	3694660	3694683
chr1	3694801	3694824
chr1	3694906	3694930
chr1	3699714	3699744
chr1	3700132	3700163
chr1	3702175	3702197
chr1	3702460	3702496
chr1	3703737	3703759
chr1	3704737	3704768
chr1	3704792	3704825
chr1	3707111	3707138
chr1	3707518	3707541
chr1	3707812	3707836
chr1	3707946	3707971
chr1	3708703	3708725
chr1	3708862	3708890
chr1	3709246	3709289
chr1	3710194	3710217
chr1	3713471	3713513
chr1	3713613	3713646
chr1	3714343	3714375
chr1	3714829	3714859
chr1	3715394	3715418
chr1	3716075	3716102
chr1	3717227	3717288
chr1	3718211	3718230
chr1	3718413	3718437
chr1	3718536	3718577
chr1	3720961	3720993
chr1	3721658	3721678
chr1	3724029	3724056
chr1	3724337	3724372
chr1	3727233	3727266
chr1	3727867	3727889
chr1	3729624	3729641
chr1	3730159	3730189
chr1	3732409	3732440
chr1	3732678	3732704
chr1	3735377	3735408
chr1	3736896	3736914
chr1	3745040	3745072
chr1	3745771	3745796
chr1	3746121	3746144
chr1	3746896	3746921
chr1	3747287	3747308
chr1	3747401	3747421
chr1	3747450	3747490
chr1	3754838	3754866
chr1	3761962	3762000
chr1	3762290	3762311
chr1	3763066	3763098
chr1	3767689	3767711
chr1	3772396	3772405
chr1	3772467	3772497
chr1	3772514	3772593
chr1	3772622	3772651
chr1	3772706	3772770
chr1	3774859	3774882
chr1	3775344	3775368
chr1	3775691	3775713
chr1	3776263	3776284
chr1	3776596	3776618
chr1	3777070	3777093
chr1	3778160	3778183
chr1	3783955	3783977
chr1	3784198	3784216
chr1	3789003	3789020
chr1	3789672	3789704
chr1	3791111	3791143
chr1	3795826	3795855
chr1	3796669	3796690
chr1	3823404	3823416
chr1	3827774	3827803
chr1	3851004	3851032
chr1	3852261	3852281
chr1	3856805	3856857
chr1	3858191	3858214
chr1	3876840	3876865
chr1	3877003	3877025
chr1	3900119	3900140
chr1	3900328	3900346
chr1	3905875	3905901
chr1	3907427	3907459
chr1	3911268	3911304
chr1	3911650	3911678
chr1	3912129	3912164
chr1	3915764	3915787
chr1	3924534	3924558
chr1	3925000	3925017
chr1	3944473	3944508
chr1	3947764	3947791
chr1	3953795	3953806
chr1	3953808	3953815
chr1	3977610	3977646
chr1	3977892	3977921
chr1	3978078	3978103
chr1	3978993	3979017
chr1	3992775	3992824
chr1	4016922	4016932
chr1	4019253	4019283
chr1	4021117	4021145
chr1	4032656	4032676
chr1	4047923	4047944
chr1	4048702	4048728
chr1	4057209	4057234
chr1	4058663	4058690
chr1	4058995	4059023
chr1	4059141	4059164
chr1	4059952	4059974
chr1	4062101	4062140
chr1	4062593	4062612
chr1	4067974	4068009
chr1	4080815	4080849
chr1	4086831	4086865
chr1	4086903	4086929
chr1	4088619	4088648
chr1	4089636	4089660
chr1	4089780	4089807
chr1	4122652	4122682
chr1	4132408	4132431
chr1	4132467	4132504
chr1	4137998	4138023
chr1	4139814	4139837
chr1	4141433	4141457
chr1	4149050	4149071
chr1	4161653	4161680
chr1	4165175	4165194
chr1	4244525	4244547
chr1	4269805	4269828
chr1	4300385	4300406
chr1	4302281	4302317
chr1	4308902	4308931
chr1	4309394	4309413
chr1	4328471	4328480
chr1	4328481	4328496
chr1	4331561	4331588
chr1	4332238	4332249
chr1	4332708	4332723
chr1	4332763	4332770
chr1	4332771	4332778
chr1	4332883	4332894
chr1	4332999	4333011
chr1	4333092	4333100
chr1	4333140	4333183
chr1	4333207	4333215
chr1	4342553	4342575
chr1	4345131	4345152
chr1	4350151	4350172
chr1	4351379	4351413
chr1	4352947	4352969
chr1	4356868	4356891
chr1	4360092	4360118
chr1	4364670	4364703
chr1	4365956	4365979
chr1	4404295	4404328
chr1	4425008	4425040
chr1	4425988	4426010
chr1	4426023	4426044
chr1	4426091	4426111
chr1	4463618	4463645
chr1	4482758	4482782
chr1	4482990	4483019
chr1	4494777	4494810
chr1	4508406	4508429
chr1	4509558	4509583
chr1	4511633	4511663
chr1	4512041	4512069
chr1	4513000	4513029
chr1	4594739	4594761
chr1	4598053	4598074
chr1	4600731	4600761
chr1	4601016	4601038
chr1	4611806	4611836
chr1	4614033	4614077
chr1	4617308	4617328
chr1	4617610	4617635
chr1	4618356	4618378
chr1	4626661	4626693
chr1	4628801	4628824
chr1	4628856	4628897
chr1	4631502	4631532
chr1	4632509	4632541
chr1	4632622	4632646
chr1	4632748	4632772
chr1	4633123	4633147
chr1	4633562	4633586
chr1	4644444	4644473
chr1	4644490	4644497
chr1	4653933	4653964
chr1	4654430	4654461
chr1	4654548	4654570
chr1	4654654	4654687
chr1	4655822	4655857
chr1	4656048	4656083
chr1	4657706	4657737
chr1	4671981	4672007
chr1	4690000	4690028
chr1	4691979	4692002
chr1	4709213	4709277
chr1	4711244	4711268
chr1	4712723	4712749
chr1	4713610	4713639
chr1	4724685	4724714
chr1	4728199	4728225
chr1	4735072	4735098
chr1	4737313	4737341
chr1	4738952	4738980
chr1	4769453	4769482
chr1	4771440	4771460
chr1	4776733	4776767
chr1	4846545	4846562
chr1	4860903	4860925
chr1	4875006	4875028
chr1	4886504	4886525
chr1	4984916	4984940
chr1	5089152	5089173
chr1	5157470	5157494
chr1	5161609	5161627
chr1	5182064	5182087
chr1	5214273	5214282
chr1	5245546	5245569
chr1	5267641	5267673
chr1	5275672	5275706
chr1	5297132	5297154
chr1	5380416	5380434
chr1	5404072	5404093
chr1	5454687	5454722
chr1	5454969	5454995
chr1	5457052	5457074
chr1	5487656	5487674
chr1	5490231	5490252
chr1	5509821	5509845
chr1	5544396	5544430
chr1	5563918	5563940
chr1	5566993	5567029
chr1	5617710	5617742
chr1	5642666	5642673
chr1	5652700	5652727
chr1	5654643	5654665
chr1	5660734	5660763
chr1	5683133	5683159
chr1	5688210	5688231
chr1	5725812	5725820
chr1	5725955	5725971
chr1	5727075	5727097
chr1	5732709	5732731
chr1	5734856	5734881
chr1	5739746	5739755
chr1	5742216	5742244
chr1	5744236	5744283
chr1	5750237	5750264
chr1	5750621	5750659
chr1	5752108	5752140
chr1	5755852	5755875
chr1	5759067	5759096
chr1	5764276	5764301
chr1	5764689	5764728
chr1	5766393	5766445
chr1	5766723	5766743
chr1	5784935	5784950
chr1	5793541	5793564
chr1	5798864	5798877
chr1	5810672	5810700
chr1	5814108	5814130
chr1	5814290	5814315
chr1	5825721	5825743
chr1	5830701	5830722
chr1	5830855	5830891
chr1	5832272	5832326
chr1	5834262	5834288
chr1	5837207	5837232
chr1	5843661	5843702
chr1	5853108	5853150
chr1	5854628	5854676
chr1	5855281	5855305
chr1	5858440	5858466
chr1	5861588	5861629
chr1	5865485	5865509
chr1	5865935	5865956
chr1	5873117	5873141
chr1	5876283	5876337
chr1	5877975	5878008
chr1	5886751	5886772
chr1	5887969	5887993
chr1	5888049	5888073
chr1	5889568	5889592
chr1	5890003	5890026
chr1	5891957	5891982
chr1	5906973	5907003
chr1	5910392	5910435
chr1	5939452	5939476
chr1	5945328	5945354
chr1	5948035	5948057
chr1	5952654	5952678
chr1	5980119	5980145
chr1	5980600	5980617
chr1	5980714	5980732
chr1	5991599	5991622
chr1	5991773	5991800
chr1	5991923	5991969
chr1	5991998	5992025
chr1	5993014	5993039
chr1	5993288	5993323
chr1	5994178	5994206
chr1	5995208	5995235
chr1	5995943	5995976
chr1	5997326	5997357
chr1	5998974	5999003
chr1	5999227	5999248
chr1	6001062	6001097
chr1	6001229	6001251
chr1	6005012	6005032
chr1	6005033	6005040
chr1	6005090	6005117
chr1	6005128	6005157
chr1	6005250	6005277
chr1	6005327	6005356
chr1	6005914	6005943
chr1	6006032	6006061
chr1	6006111	6006140
chr1	6006151	6006178
chr1	6006348	6006377
chr1	6006467	6006499
chr1	6006570	6006592
chr1	6006610	6006639
chr1	6007799	6007836
chr1	6010694	6010717
chr1	6011798	6011833
chr1	6013243	6013267
chr1	6013731	6013755
chr1	6026626	6026660
chr1	6034991	6035024
chr1	6035522	6035558
chr1	6035613	6035658
chr1	6036798	6036815
chr1	6039227	6039253
chr1	6039405	6039435
chr1	6040649	6040679
chr1	6042823	6042854
chr1	6047862	6047892
chr1	6058878	6058903
chr1	6064813	6064844
chr1	6067073	6067098
chr1	6068726	6068760
chr1	6069736	6069762
chr1	6072980	6073003
chr1	6073297	6073325
chr1	6082077	6082095
chr1	6087037	6087074
chr1	6089130	6089151
chr1	6090599	6090624
chr1	6091489	6091515
chr1	6092455	6092480
chr1	6094225	6094241
chr1	6095450	6095484
chr1	6095642	6095661
chr1	6095864	6095905
chr1	6096440	6096470
chr1	6096901	6096932
chr1	6097388	6097408
chr1	6097609	6097630
chr1	6098948	6098969
chr1	6099225	6099251
chr1	6099810	6099839
chr1	6100202	6100233
chr1	6100520	6100550
chr1	6101217	6101251
chr1	6101725	6101748
chr1	6101998	6102017
chr1	6102459	6102494
chr1	6103189	6103208
chr1	6103901	6103935
chr1	6104172	6104199
chr1	6104478	6104508
chr1	6104618	6104641
chr1	6104955	6104985
chr1	6106568	6106596
chr1	6106852	6106880
chr1	6106916	6106943
chr1	6108813	6108839
chr1	6109113	6109135
chr1	6109245	6109272
chr1	6109692	6109718
chr1	6109890	6109922
chr1	6110351	6110379
chr1	6110595	6110621
chr1	6112118	6112152
chr1	6124272	6124293
chr1	6124663	6124702
chr1	6126342	6126368
chr1	6126455	6126481
chr1	6127582	6127590
chr1	6127879	6127902
chr1	6130671	6130706
chr1	6131789	6131814
chr1	6133838	6133849
chr1	6134099	6134119
chr1	6143779	6143816
chr1	6147936	6147960
chr1	6147982	6148009
chr1	6149129	6149148
chr1	6154347	6154367
chr1	6154553	6154586
chr1	6154949	6154978
chr1	6155090	6155115
chr1	6155130	6155155
chr1	6155170	6155196
chr1	6155385	6155411
chr1	6155878	6155907
chr1	6160681	6160705
chr1	6161420	6161442
chr1	6162968	6162986
chr1	6164550	6164576
chr1	6166059	6166079
chr1	6166532	6166561
chr1	6167837	6167852
chr1	6170458	6170479
chr1	6171672	6171699
chr1	6179474	6179492
chr1	6180247	6180274
chr1	6180451	6180474
chr1	6180883	6180910
chr1	6205092	6205110
chr1	6206444	6206480
chr1	6206556	6206588
chr1	6206734	6206777
chr1	6207314	6207345
chr1	6207514	6207534
chr1	6209040	6209074
chr1	6209205	6209232
chr1	6210300	6210322
chr1	6210703	6210729
chr1	6210952	6210982
chr1	6211161	6211191
chr1	6211260	6211289
chr1	6211411	6211434
chr1	6211792	6211822
chr1	6235676	6235704
chr1	6236097	6236124
chr1	6239017	6239043
chr1	6241773	6241812
chr1	6242019	6242039
chr1	6242049	6242081
chr1	6242381	6242402
chr1	6242610	6242642
chr1	6242776	6242806
chr1	6243487	6243509
chr1	6243870	6243916
chr1	6243970	6244004
chr1	6244281	6244314
chr1	6244459	6244477
chr1	6244989	6245081
chr1	6245754	6245778
chr1	6245812	6245835
chr1	6246460	6246491
chr1	6246943	6246968
chr1	6249580	6249627
chr1	6252389	6252424
chr1	6259992	6260015
chr1	6260328	6260364
chr1	6260376	6260399
chr1	6260566	6260592
chr1	6261012	6261033
chr1	6261090	6261120
chr1	6261149	6261175
chr1	6261243	6261268
chr1	6261399	6261428
chr1	6261450	6261473
chr1	6261802	6261857
chr1	6268954	6268975
chr1	6269908	6269930
chr1	6270925	6270947
chr1	6273540	6273561
chr1	6274402	6274423
chr1	6275170	6275199
chr1	6276928	6276960
chr1	6277499	6277541
chr1	6278462	6278491
chr1	6279048	6279072
chr1	6279343	6279368
chr1	6279823	6279854
chr1	6280841	6280863
chr1	6281296	6281315
chr1	6282047	6282074
chr1	6285098	6285120
chr1	6288598	6288623
chr1	6291825	6291849
chr1	6305027	6305045
chr1	6305076	6305094
chr1	6305225	6305248
chr1	6305252	6305270
chr1	6305379	6305397
chr1	6306192	6306232
chr1	6310380	6310412
chr1	6322242	6322259
chr1	6331616	6331638
chr1	6333704	6333732
chr1	6333882	6333905
chr1	6334443	6334470
chr1	6338793	6338821
chr1	6351145	6351192
chr1	6354006	6354027
chr1	6355227	6355251
chr1	6358733	6358753
chr1	6360337	6360358
chr1	6360519	6360543
chr1	6368389	6368411
chr1	6385377	6385398
chr1	6386260	6386284
chr1	6393475	6393526
chr1	6393882	6393907
chr1	6405206	6405226
chr1	6416475	6416498
chr1	6418894	6418923
chr1	6418938	6418981
chr1	6419180	6419203
chr1	6419569	6419594
chr1	6419734	6419773
chr1	6419959	6419977
chr1	6423821	6423854
chr1	6424077	6424116
chr1	6424677	6424699
chr1	6424709	6424738
chr1	6425133	6425157
chr1	6426450	6426477
chr1	6426999	6427028
chr1	6427222	6427242
chr1	6427548	6427572
chr1	6427797	6427839
chr1	6428438	6428484
chr1	6428887	6428908
chr1	6430017	6430050
chr1	6430111	6430131
chr1	6431086	6431127
chr1	6437373	6437412
chr1	6437924	6437955
chr1	6440134	6440155
chr1	6440164	6440192
chr1	6440449	6440479
chr1	6440490	6440547
chr1	6440586	6440623
chr1	6443573	6443600
chr1	6443994	6444018
chr1	6445475	6445505
chr1	6445752	6445826
chr1	6446271	6446308
chr1	6446655	6446682
chr1	6446880	6446902
chr1	6448462	6448487
chr1	6450334	6450381
chr1	6451522	6451556
chr1	6452098	6452130
chr1	6453880	6453897
chr1	6453975	6454003
chr1	6455141	6455165
chr1	6457131	6457159
chr1	6459866	6459890
chr1	6460266	6460307
chr1	6464332	6464356
chr1	6464494	6464522
chr1	6465283	6465303
chr1	6465688	6465703
chr1	6466175	6466199
chr1	6467209	6467233
chr1	6470199	6470220
chr1	6470891	6470915
chr1	6470919	6470938
chr1	6471378	6471406
chr1	6471458	6471483
chr1	6473461	6473513
chr1	6473970	6474002
chr1	6474264	6474286
chr1	6474647	6474702
chr1	6474999	6475049
chr1	6475268	6475292
chr1	6484574	6484608
chr1	6484745	6484767
chr1	6485288	6485319
chr1	6485540	6485568
chr1	6485601	6485673
chr1	6485684	6485723
chr1	6485760	6485807
chr1	6488659	6488680
chr1	6488778	6488798
chr1	6489284	6489317
chr1	6490518	6490558
chr1	6490761	6490785
chr1	6496443	6496472
chr1	6497266	6497290
chr1	6497344	6497390
chr1	6497424	6497452
chr1	6497475	6497482
chr1	6497531	6497558
chr1	6497964	6497996
chr1	6501945	6501967
chr1	6502028	6502051
chr1	6506206	6506269
chr1	6506585	6506611
chr1	6507618	6507640
chr1	6509632	6509662
chr1	6526594	6526626
chr1	6554230	6554258
chr1	6574537	6574563
chr1	6580134	6580175
chr1	6580454	6580476
chr1	6585839	6585876
chr1	6585879	6585900
chr1	6586560	6586592
chr1	6587140	6587164
chr1	6587433	6587453
chr1	6588206	6588230
chr1	6588861	6588887
chr1	6601775	6601798
chr1	6602922	6602940
chr1	6603180	6603209
chr1	6613254	6613279
chr1	6613718	6613742
chr1	6613940	6613973
chr1	6613983	6614010
chr1	6614199	6614258
chr1	6614547	6614606
chr1	6614817	6614856
chr1	6614899	6614917
chr1	6615080	6615097
chr1	6615130	6615161
chr1	6615393	6615421
chr1	6615533	6615560
chr1	6620051	6620074
chr1	6625123	6625159
chr1	6625503	6625528
chr1	6625746	6625769
chr1	6634789	6634813
chr1	6651909	6651937
chr1	6701545	6701566
chr1	6715265	6715287
chr1	6715318	6715336
chr1	6716271	6716305
chr1	6784677	6784709
chr1	6785228	6785258
chr1	6785419	6785445
chr1	6785662	6785700
chr1	6785710	6785737
chr1	6785805	6785857
chr1	6810141	6810159
chr1	6907358	6907393
chr1	6918689	6918721
chr1	6923684	6923694
chr1	6925103	6925136
chr1	6934680	6934709
chr1	6938335	6938356
chr1	6939728	6939756
chr1	6950700	6950726
chr1	6953985	6954007
chr1	6955163	6955172
chr1	6959494	6959519
chr1	6961610	6961627
chr1	6962348	6962404
chr1	6962535	6962560
chr1	6962610	6962637
chr1	6962672	6962699
chr1	6962816	6962844
chr1	6962876	6962902
chr1	6962965	6962997
chr1	6963258	6963287
chr1	6963318	6963363
chr1	6964194	6964218
chr1	6982809	6982828
chr1	7009109	7009133
chr1	7042412	7042443
chr1	7050020	7050030
chr1	7052073	7052089
chr1	7052878	7052914
chr1	7053585	7053634
chr1	7062594	7062626
chr1	7069606	7069628
chr1	7087991	7088001
chr1	7088002	7088037
chr1	7097274	7097299
chr1	7122735	7122759
chr1	7134053	7134063
chr1	7149082	7149124
chr1	7155152	7155181
chr1	7170455	7170488
chr1	7213748	7213770
chr1	7224765	7224788
chr1	7228901	7228925
chr1	7229116	7229145
chr1	7229425	7229454
chr1	7230432	7230449
chr1	7244741	7244764
chr1	7255126	7255144
chr1	7265005	7265051
chr1	7336133	7336158
chr1	7350164	7350180
chr1	7358531	7358570
chr1	7368551	7368573
chr1	7381294	7381316
chr1	7385939	7385967
chr1	7386643	7386660
chr1	7406778	7406817
chr1	7411898	7411920
chr1	7434022	7434051
chr1	7436341	7436368
chr1	7437131	7437154
chr1	7439127	7439140
chr1	7441807	7441828
chr1	7444022	7444049
chr1	7447418	7447449
chr1	7453305	7453331
chr1	7457030	7457051
chr1	7458064	7458090
chr1	7464567	7464594
chr1	7476043	7476078
chr1	7477059	7477087
chr1	7482937	7482962
chr1	7485137	7485158
chr1	7492317	7492338
chr1	7493636	7493658
chr1	7497203	7497229
chr1	7501476	7501491
chr1	7502883	7502927
chr1	7506261	7506294
chr1	7506310	7506349
chr1	7511769	7511796
chr1	7513054	7513070
chr1	7514819	7514846
chr1	7516380	7516429
chr1	7518922	7518951
chr1	7529217	7529247
chr1	7530079	7530102
chr1	7530120	7530142
chr1	7534555	7534582
chr1	7536600	7536634
chr1	7550517	7550557
chr1	7550753	7550770
chr1	7558996	7559026
chr1	7559833	7559861
chr1	7560841	7560877
chr1	7563074	7563097
chr1	7565080	7565111
chr1	7565287	7565313
chr1	7585839	7585868
chr1	7587121	7587141
chr1	7587295	7587324
chr1	7587926	7587951
chr1	7592552	7592580
chr1	7598075	7598097
chr1	7601115	7601133
chr1	7613754	7613788
chr1	7614773	7614800
chr1	7631991	7632083
chr1	7634129	7634147
chr1	7637195	7637217
chr1	7641610	7641639
chr1	7641944	7641964
chr1	7647139	7647171
chr1	7652041	7652065
chr1	7652346	7652377
chr1	7661132	7661158
chr1	7661655	7661688
chr1	7661864	7661913
chr1	7661970	7661998
chr1	7662904	7662929
chr1	7668539	7668562
chr1	7669446	7669465
chr1	7671559	7671588
chr1	7679566	7679586
chr1	7680012	7680036
chr1	7680229	7680257
chr1	7680361	7680397
chr1	7680809	7680831
chr1	7681139	7681161
chr1	7685551	7685570
chr1	7686499	7686542
chr1	7704044	7704063
chr1	7704782	7704833
chr1	7704955	7704995
chr1	7705226	7705249
chr1	7705509	7705554
chr1	7705720	7705744
chr1	7771105	7771144
chr1	7771197	7771219
chr1	7771231	7771258
chr1	7783610	7783661
chr1	7783713	7783742
chr1	7783886	7783921
chr1	7784044	7784063
chr1	7784125	7784150
chr1	7784390	7784427
chr1	7784505	7784528
chr1	7871401	7871411
chr1	7885895	7885921
chr1	7901988	7901998
chr1	7902990	7903043
chr1	7914319	7914344
chr1	7942577	7942595
chr1	7952926	7952947
chr1	7953019	7953037
chr1	8026023	8026052
chr1	8026795	8026833
chr1	8026919	8026962
chr1	8026979	8027038
chr1	8027175	8027218
chr1	8027235	8027270
chr1	8049261	8049283
chr1	8113750	8113778
chr1	8147650	8147685
chr1	8217348	8217372
chr1	8314757	8314788
chr1	8318005	8318027
chr1	8324500	8324535
chr1	8330250	8330284
chr1	8330407	8330438
chr1	8335655	8335683
chr1	8338135	8338160
chr1	8338406	8338427
chr1	8349219	8349254
chr1	8351957	8351983
chr1	8355349	8355377
chr1	8355386	8355411
chr1	8357418	8357439
chr1	8360027	8360048
chr1	8360360	8360396
chr1	8360441	8360467
chr1	8360481	8360515
chr1	8360583	8360614
chr1	8362880	8362915
chr1	8364897	8364924
chr1	8423497	8423528
chr1	8423733	8423759
chr1	8423871	8423917
chr1	8424166	8424197
chr1	8445811	8445846
chr1	8497033	8497054
chr1	8501027	8501044
chr1	8502023	8502042
chr1	8502325	8502343
chr1	8502452	8502470
chr1	8702966	8702987
chr1	8816994	8817016
chr1	8817255	8817284
chr1	8817698	8817730
chr1	8818093	8818108
chr1	8949691	8949713
chr1	9010092	9010118
chr1	9015075	9015094
chr1	9015152	9015188
chr1	9025097	9025123
chr1	9025839	9025866
chr1	9031864	9031886
chr1	9039492	9039519
chr1	9039747	9039778
chr1	9040500	9040527
chr1	9057876	9057898
chr1	9071834	9071856
chr1	9105446	9105476
chr1	9128004	9128030
chr1	9128574	9128596
chr1	9129161	9129198
chr1	9129202	9129244
chr1	9129294	9129334
chr1	9129358	9129414
chr1	9129497	9129537
chr1	9129579	9129620
chr1	9129684	9129711
chr1	9157116	9157152
chr1	9182680	9182716
chr1	9182959	9182984
chr1	9183078	9183106
chr1	9183346	9183384
chr1	9183422	9183443
chr1	9186945	9186980
chr1	9198919	9198964
chr1	9201741	9201770
chr1	9203784	9203801
chr1	9234595	9234619
chr1	9234709	9234731
chr1	9234974	9235001
chr1	9235073	9235105
chr1	9247542	9247567
chr1	9261500	9261526
chr1	9262330	9262360
chr1	9264914	9264942
chr1	9272091	9272101
chr1	9272341	9272362
chr1	9273056	9273085
chr1	9280362	9280448
chr1	9292728	9292763
chr1	9292795	9292825
chr1	9293119	9293162
chr1	9293173	9293217
chr1	9305570	9305600
chr1	9316149	9316175
chr1	9316482	9316509
chr1	9318136	9318158
chr1	9322859	9322881
chr1	9325215	9325242
chr1	9328942	9328969
chr1	9337492	9337535
chr1	9338847	9338879
chr1	9340118	9340145
chr1	9340275	9340298
chr1	9348838	9348857
chr1	9349271	9349290
chr1	9351982	9352043
chr1	9352067	9352099
chr1	9352659	9352702
chr1	9352823	9352845
chr1	9358581	9358612
chr1	9360560	9360585
chr1	9361818	9361843
chr1	9362175	9362194
chr1	9368709	9368729
chr1	9369381	9369415
chr1	9376988	9377028
chr1	9377369	9377391
chr1	9401913	9401934
chr1	9404300	9404323
chr1	9413098	9413124
chr1	9413336	9413353
chr1	9413420	9413446
chr1	9416874	9416913
chr1	9454497	9454518
chr1	9460261	9460270
chr1	9468206	9468233
chr1	9471891	9471921
chr1	9473110	9473129
chr1	9475537	9475559
chr1	9495025	9495060
chr1	9495110	9495134
chr1	9518629	9518641
chr1	9539892	9539928
chr1	9539974	9540016
chr1	9540082	9540101
chr1	9588663	9588693
chr1	9588841	9588898
chr1	9589082	9589125
chr1	9589241	9589268
chr1	9593068	9593100
chr1	9594329	9594362
chr1	9594427	9594459
chr1	9594608	9594630
chr1	9594657	9594704
chr1	9595137	9595166
chr1	9595766	9595812
chr1	9597061	9597079
chr1	9597370	9597396
chr1	9601739	9601772
chr1	9602383	9602409
chr1	9603641	9603667
chr1	9605438	9605461
chr1	9605561	9605583
chr1	9606011	9606034
chr1	9607317	9607350
chr1	9610533	9610557
chr1	9611908	9611926
chr1	9613697	9613730
chr1	9613968	9613999
chr1	9614127	9614150
chr1	9615579	9615604
chr1	9626387	9626406
chr1	9629014	9629033
chr1	9629750	9629779
chr1	9651696	9651721
chr1	9651970	9652017
chr1	9652361	9652397
chr1	9652431	9652463
chr1	9652724	9652753
chr1	9659151	9659181
chr1	9663723	9663745
chr1	9687566	9687602
chr1	9687855	9687876
chr1	9689452	9689490
chr1	9689755	9689778
chr1	9689787	9689805
chr1	9689820	9689838
chr1	9689854	9689883
chr1	9690839	9690867
chr1	9707507	9707538
chr1	9715470	9715494
chr1	9715804	9715844
chr1	9716371	9716395
chr1	9716668	9716689
chr1	9716871	9716882
chr1	9717946	9717972
chr1	9718499	9718522
chr1	9718632	9718654
chr1	9718917	9718942
chr1	9719846	9719872
chr1	9720004	9720031
chr1	9720667	9720691
chr1	9720966	9721004
chr1	9721017	9721048
chr1	9721944	9721969
chr1	9722833	9722860
chr1	9729848	9729877
chr1	9730333	9730354
chr1	9735189	9735211
chr1	9738348	9738372
chr1	9823446	9823487
chr1	9823536	9823566
chr1	9823588	9823633
chr1	9823693	9823722
chr1	9824007	9824043
chr1	9824074	9824104
chr1	9841996	9842018
chr1	9843318	9843340
chr1	9843475	9843501
chr1	9847109	9847134
chr1	9848950	9848976
chr1	9850582	9850636
chr1	9871433	9871451
chr1	9871900	9871941
chr1	9880118	9880152
chr1	9883966	9883992
chr1	9884161	9884188
chr1	9909951	9909983
chr1	9910366	9910428
chr1	9910615	9910657
chr1	9997170	9997192
chr1	9997438	9997471
chr1	9997545	9997572
chr1	9997613	9997640
chr1	9997700	9997747
chr1	10033073	10033098
chr1	10058515	10058540
chr1	10082797	10082834
chr1	10210273	10210300
chr1	10210375	10210408
chr1	10210958	10210987
chr1	10210996	10211017
chr1	10399292	10399316
chr1	10399423	10399453
chr1	10426661	10426683
chr1	10429195	10429218
chr1	10430580	10430601
chr1	10472276	10472324
chr1	10475123	10475186
chr1	10475285	10475309
chr1	10556146	10556172
chr1	10594471	10594484
chr1	10617678	10617719
chr1	10622095	10622135
chr1	10623866	10623887
chr1	10627415	10627439
chr1	10627446	10627470
chr1	10629285	10629311
chr1	10629539	10629570
chr1	10630187	10630215
chr1	10630268	10630296
chr1	10630432	10630464
chr1	10630477	10630504
chr1	10632155	10632184
chr1	10633013	10633045
chr1	10633352	10633374
chr1	10633378	10633401
chr1	10635145	10635178
chr1	10636277	10636303
chr1	10638354	10638382
chr1	10638564	10638589
chr1	10638962	10638988
chr1	10640211	10640230
chr1	10642080	10642099
chr1	10642185	10642203
chr1	10643696	10643721
chr1	10644888	10644909
chr1	10646072	10646103
chr1	10648028	10648057
chr1	10649225	10649258
chr1	10649869	10649888
chr1	10649955	10649978
chr1	10651155	10651178
chr1	10651313	10651353
chr1	10651633	10651667
chr1	10652893	10652919
chr1	10653038	10653062
chr1	10653647	10653671
chr1	10654371	10654401
chr1	10655022	10655039
chr1	10656741	10656763
chr1	10656782	10656809
chr1	10657063	10657082
chr1	10658651	10658675
chr1	10660567	10660584
chr1	10660621	10660646
chr1	10660936	10660992
chr1	10663231	10663273
chr1	10663307	10663328
chr1	10664204	10664249
chr1	10664333	10664352
chr1	10664796	10664829
chr1	10665624	10665654
chr1	10666701	10666724
chr1	10667639	10667664
chr1	10667793	10667815
chr1	10667840	10667868
chr1	10667932	10667961
chr1	10668470	10668496
chr1	10668551	10668571
chr1	10669321	10669346
chr1	10670083	10670103
chr1	10672203	10672230
chr1	10672471	10672507
chr1	10673076	10673105
chr1	10673513	10673542
chr1	10675386	10675421
chr1	10675792	10675808
chr1	10676271	10676297
chr1	10678190	10678209
chr1	10678415	10678432
chr1	10678540	10678560
chr1	10679611	10679636
chr1	10679870	10679899
chr1	10679908	10679934
chr1	10680059	10680084
chr1	10681805	10681833
chr1	10682272	10682313
chr1	10684178	10684206
chr1	10685806	10685828
chr1	10685845	10685871
chr1	10686075	10686103
chr1	10687670	10687693
chr1	10689082	10689107
chr1	10690987	10691022
chr1	10692486	10692513
chr1	10693752	10693781
chr1	10693976	10694009
chr1	10694261	10694287
chr1	10694457	10694486
chr1	10694620	10694650
chr1	10695087	10695116
chr1	10695201	10695244
chr1	10695415	10695450
chr1	10695567	10695599
chr1	10696081	10696106
chr1	10697953	10697978
chr1	10699351	10699389
chr1	10701419	10701445
chr1	10706049	10706070
chr1	10706982	10707004
chr1	10708815	10708848
chr1	10708867	10708892
chr1	10708966	10709001
chr1	10714827	10714864
chr1	10715513	10715547
chr1	10716233	10716278
chr1	10717647	10717673
chr1	10717953	10717977
chr1	10724735	10724756
chr1	10725340	10725356
chr1	10728303	10728325
chr1	10729084	10729131
chr1	10735396	10735420
chr1	10737278	10737325
chr1	10737630	10737659
chr1	10738557	10738583
chr1	10739522	10739563
chr1	10744265	10744285
chr1	10747235	10747248
chr1	10751752	10751790
chr1	10752023	10752040
chr1	10753711	10753739
chr1	10755559	10755595
chr1	10755837	10755872
chr1	10756033	10756056
chr1	10756291	10756319
chr1	10759811	10759831
chr1	10762274	10762294
chr1	10767443	10767466
chr1	10767882	10767911
chr1	10771903	10771924
chr1	10773379	10773413
chr1	10775898	10775926
chr1	10776629	10776657
chr1	10778897	10778931
chr1	10779175	10779205
chr1	10781070	10781107
chr1	10782580	10782607
chr1	10788996	10789036
chr1	10789143	10789173
chr1	10793710	10793735
chr1	10794884	10794912
chr1	10794962	10795005
chr1	10795192	10795235
chr1	10795516	10795551
chr1	10795698	10795727
chr1	10795948	10795966
chr1	10796052	10796083
chr1	10796450	10796491
chr1	10796793	10796821
chr1	10812954	10812980
chr1	10813041	10813071
chr1	10815828	10815856
chr1	10819661	10819688
chr1	10819696	10819718
chr1	10819812	10819851
chr1	10824504	10824540
chr1	10824808	10824836
chr1	10830126	10830174
chr1	10830286	10830316
chr1	10830383	10830405
chr1	10834937	10834960
chr1	10835200	10835231
chr1	10836084	10836114
chr1	10836129	10836152
chr1	10836245	10836263
chr1	10838763	10838785
chr1	10842844	10842853
chr1	10851834	10851865
chr1	10856063	10856097
chr1	10856142	10856164
chr1	10856271	10856290
chr1	10856550	10856583
chr1	10856609	10856646
chr1	10857742	10857761
chr1	10858482	10858509
chr1	10860082	10860112
chr1	10862157	10862183
chr1	10866168	10866190
chr1	10866314	10866359
chr1	10866429	10866455
chr1	10867065	10867113
chr1	10867226	10867257
chr1	10867323	10867359
chr1	10867401	10867444
chr1	10874927	10874937
chr1	10874943	10874958
chr1	10878759	10878767
chr1	10888512	10888536
chr1	10888716	10888751
chr1	10889016	10889055
chr1	10889088	10889117
chr1	10897075	10897094
chr1	10897447	10897467
chr1	10898381	10898407
chr1	10898492	10898523
chr1	10898737	10898761
chr1	10900415	10900452
chr1	10901388	10901422
chr1	10901433	10901460
chr1	10902621	10902652
chr1	10902678	10902700
chr1	10904797	10904850
chr1	10904890	10904921
chr1	10906547	10906563
chr1	10910112	10910167
chr1	10910312	10910343
chr1	10916387	10916422
chr1	10916544	10916567
chr1	10934466	10934490
chr1	10935476	10935500
chr1	10937729	10937748
chr1	10938978	10938997
chr1	10941894	10941919
chr1	10941985	10942013
chr1	10943063	10943078
chr1	10945479	10945505
chr1	10946674	10946714
chr1	10960902	10960931
chr1	10960999	10961021
chr1	10961046	10961081
chr1	10974138	10974169
chr1	11012265	11012313
chr1	11043277	11043311
chr1	11044750	11044778
chr1	11046802	11046829
chr1	11046846	11046877
chr1	11047123	11047146
chr1	11054924	11054948
chr1	11055963	11055987
chr1	11059365	11059391
chr1	11059512	11059538
chr1	11059608	11059630
chr1	11059946	11059979
chr1	11060206	11060266
chr1	11060360	11060387
chr1	11250275	11250293
chr1	11262224	11262269
chr1	11262503	11262530
chr1	11269224	11269258
chr1	11272950	11272979
chr1	11272992	11273036
chr1	11273092	11273126
chr1	11273139	11273169
chr1	11320103	11320122
chr1	11321965	11321995
chr1	11322267	11322287
chr1	11330382	11330415
chr1	11335316	11335338
chr1	11338057	11338114
chr1	11355847	11355871
chr1	11392029	11392039
chr1	11396411	11396420
chr1	11419411	11419445
chr1	11435509	11435544
chr1	11440102	11440159
chr1	11443973	11444009
chr1	11444578	11444596
chr1	11452197	11452222
chr1	11454081	11454109
chr1	11455715	11455751
chr1	11456142	11456168
chr1	11459068	11459113
chr1	11479901	11479935
chr1	11496776	11496801
chr1	11501497	11501520
chr1	11502166	11502187
chr1	11519287	11519320
chr1	11519435	11519457
chr1	11520962	11520991
chr1	11521401	11521424
chr1	11522714	11522732
chr1	11523802	11523837
chr1	11524647	11524670
chr1	11524894	11524913
chr1	11529450	11529481
chr1	11530728	11530751
chr1	11531653	11531676
chr1	11534320	11534336
chr1	11534586	11534606
chr1	11535651	11535675
chr1	11537206	11537238
chr1	11542898	11542910
chr1	11542911	11542918
chr1	11560083	11560107
chr1	11561016	11561042
chr1	11565403	11565430
chr1	11576477	11576487
chr1	11594051	11594075
chr1	11598741	11598748
chr1	11598756	11598780
chr1	11598894	11598922
chr1	11599002	11599015
chr1	11608815	11608837
chr1	11626076	11626111
chr1	11626225	11626244
chr1	11634521	11634553
chr1	11637159	11637175
chr1	11647578	11647585
chr1	11648975	11649003
chr1	11649052	11649078
chr1	11649249	11649273
chr1	11649736	11649772
chr1	11650246	11650266
chr1	11653171	11653193
chr1	11653533	11653557
chr1	11653702	11653736
chr1	11654263	11654288
chr1	11654461	11654486
chr1	11654494	11654521
chr1	11654823	11654872
chr1	11654965	11655017
chr1	11655248	11655276
chr1	11655288	11655296
chr1	11655297	11655308
chr1	11658499	11658517
chr1	11658638	11658660
chr1	11658675	11658696
chr1	11658707	11658730
chr1	11661738	11661763
chr1	11664274	11664298
chr1	11664306	11664328
chr1	11664434	11664469
chr1	11664512	11664546
chr1	11664881	11664901
chr1	11676356	11676384
chr1	11677318	11677344
chr1	11680898	11680926
chr1	11681011	11681033
chr1	11681250	11681281
chr1	11681435	11681455
chr1	11691133	11691165
chr1	11691297	11691324
chr1	11691362	11691383
chr1	11691653	11691701
chr1	11691815	11691840
chr1	11700772	11700799
chr1	11704982	11705002
chr1	11707763	11707799
chr1	11719519	11719543
chr1	11728966	11728995
chr1	11729708	11729726
chr1	11731868	11731895
chr1	11736111	11736134
chr1	11736325	11736354
chr1	11736905	11736926
chr1	11747618	11747643
chr1	11748173	11748192
chr1	11749122	11749152
chr1	11762393	11762429
chr1	11766997	11767026
chr1	11776663	11776692
chr1	11778829	11778866
chr1	11778876	11778897
chr1	11778919	11778948
chr1	11779641	11779671
chr1	11779731	11779763
chr1	11780028	11780059
chr1	11782335	11782358
chr1	11785012	11785034
chr1	11788075	11788107
chr1	11789148	11789172
chr1	11794850	11794879
chr1	11796166	11796197
chr1	11803136	11803161
chr1	11806414	11806439
chr1	11847977	11847986
chr1	11859128	11859149
chr1	11870091	11870113
chr1	11880551	11880589
chr1	11881341	11881375
chr1	11888941	11888967
chr1	11889116	11889146
chr1	11898403	11898420
chr1	11898444	11898476
chr1	11898528	11898555
chr1	11908713	11908737
chr1	11926280	11926311
chr1	11934640	11934664
chr1	11934939	11934969
chr1	11939216	11939238
chr1	11939359	11939367
chr1	11944787	11944826
chr1	11955180	11955209
chr1	11958348	11958368
chr1	11960612	11960643
chr1	11964313	11964332
chr1	11965415	11965447
chr1	11966416	11966450
chr1	11966459	11966521
chr1	11966527	11966535
chr1	11966739	11966761
chr1	11966971	11966994
chr1	11970938	11970972
chr1	11970983	11971031
chr1	11971067	11971097
chr1	11971112	11971136
chr1	11971187	11971239
chr1	11980123	11980145
chr1	11980557	11980592
chr1	11980656	11980679
chr1	12006713	12006754
chr1	12008423	12008442
chr1	12009203	12009247
chr1	12021946	12021969
chr1	12029148	12029172
chr1	12029508	12029531
chr1	12031547	12031574
chr1	12031766	12031792
chr1	12032236	12032266
chr1	12047703	12047731
chr1	12052692	12052716
chr1	12054140	12054168
chr1	12088878	12088899
chr1	12111813	12111842
chr1	12123462	12123489
chr1	12126283	12126309
chr1	12127527	12127559
chr1	12135700	12135721
chr1	12140788	12140824
chr1	12141212	12141234
chr1	12142536	12142567
chr1	12145804	12145837
chr1	12165745	12165763
chr1	12167034	12167069
chr1	12167077	12167100
chr1	12167492	12167528
chr1	12167803	12167832
chr1	12168725	12168762
chr1	12168792	12168813
chr1	12169804	12169834
chr1	12169927	12169966
chr1	12175186	12175221
chr1	12175488	12175523
chr1	12179420	12179449
chr1	12181791	12181799
chr1	12185658	12185691
chr1	12185952	12185971
chr1	12188893	12188923
chr1	12191393	12191432
chr1	12191465	12191523
chr1	12191701	12191726
chr1	12192698	12192738
chr1	12199380	12199404
chr1	12230088	12230110
chr1	12230144	12230173
chr1	12230906	12230926
chr1	12504938	12504962
chr1	12526085	12526109
chr1	12527577	12527604
chr1	12542003	12542028
chr1	12548663	12548686
chr1	12549004	12549045
chr1	12549550	12549574
chr1	12552520	12552539
chr1	12552548	12552570
chr1	12553645	12553680
chr1	12584483	12584504
chr1	12585805	12585847
chr1	12595219	12595243
chr1	12595383	12595441
chr1	12595451	12595470
chr1	12595486	12595521
chr1	12595529	12595562
chr1	12595573	12595604
chr1	12595629	12595655
chr1	12595707	12595742
chr1	12595757	12595795
chr1	12595845	12595905
chr1	12616474	12616518
chr1	12616817	12616840
chr1	12617105	12617132
chr1	12619762	12619786
chr1	12636834	12636874
chr1	12645252	12645271
chr1	12673061	12673084
chr1	12682900	12682921
chr1	12910364	12910386
chr1	12923154	12923189
chr1	13278595	13278630
chr1	13291394	13291416
chr1	13328492	13328511
chr1	13328964	13328982
chr1	13329143	13329158
chr1	13329442	13329460
chr1	13336423	13336431
chr1	13434153	13434172
chr1	13439513	13439536
chr1	13291394	13291416
chr1	13328492	13328511
chr1	13329150	13329157
chr1	13329442	13329460
chr1	13394908	13394925
chr1	13434153	13434172
chr1	13439513	13439536
chr1	13449958	13449980
chr1	13505890	13505913
chr1	13512250	13512280
chr1	13512916	13512941
chr1	13513683	13513721
chr1	13513768	13513824
chr1	13541961	13541982
chr1	13583904	13583924
chr1	13584527	13584548
chr1	13657388	13657411
chr1	13658170	13658188
chr1	13658424	13658442
chr1	13669633	13669657
chr1	13700098	13700139
chr1	13700636	13700666
chr1	13716300	13716322
chr1	13749494	13749519
chr1	13749640	13749684
chr1	13749695	13749721
chr1	13750016	13750048
chr1	13782414	13782436
chr1	13809122	13809129
chr1	13811487	13811507
chr1	13820505	13820533
chr1	13820685	13820705
chr1	13840806	13840828
chr1	13893006	13893044
chr1	13985556	13985578
chr1	13991310	13991320
chr1	14049316	14049338
chr1	14073540	14073573
chr1	14084729	14084751
chr1	14086344	14086365
chr1	14234392	14234426
chr1	14246161	14246183
chr1	14257793	14257815
chr1	14267027	14267049
chr1	14333028	14333059
chr1	14341984	14341992
chr1	14355574	14355603
chr1	14382458	14382480
chr1	14420805	14420826
chr1	14432715	14432749
chr1	14491442	14491463
chr1	14532609	14532631
chr1	14542294	14542316
chr1	14552391	14552412
chr1	14598865	14598892
chr1	14680602	14680636
chr1	14792044	14792067
chr1	14823304	14823329
chr1	14827409	14827429
chr1	14892512	14892544
chr1	14895241	14895269
chr1	14924047	14924073
chr1	14924239	14924259
chr1	14924584	14924602
chr1	14924766	14924798
chr1	14925228	14925252
chr1	14930108	14930134
chr1	14932239	14932276
chr1	14944608	14944628
chr1	14945531	14945557
chr1	14950324	14950337
chr1	14958777	14958800
chr1	14959470	14959493
chr1	14963770	14963804
chr1	14972047	14972067
chr1	14996040	14996068
chr1	14996306	14996320
chr1	14996827	14996846
chr1	15009286	15009308
chr1	15021475	15021507
chr1	15028186	15028205
chr1	15034896	15034918
chr1	15036253	15036311
chr1	15036324	15036346
chr1	15036357	15036421
chr1	15043089	15043114
chr1	15060329	15060337
chr1	15068252	15068284
chr1	15068560	15068579
chr1	15095595	15095621
chr1	15096165	15096191
chr1	15099523	15099553
chr1	15115045	15115069
chr1	15117720	15117747
chr1	15153435	15153463
chr1	15153632	15153648
chr1	15153701	15153730
chr1	15154886	15154919
chr1	15157125	15157148
chr1	15187176	15187209
chr1	15188483	15188510
chr1	15247255	15247274
chr1	15268135	15268157
chr1	15309948	15309995
chr1	15372222	15372233
chr1	15384957	15384974
chr1	15390594	15390612
chr1	15409266	15409288
chr1	15409559	15409593
chr1	15409632	15409667
chr1	15409809	15409831
chr1	15410286	15410322
chr1	15410331	15410368
chr1	15411096	15411132
chr1	15411202	15411246
chr1	15411278	15411301
chr1	15411431	15411462
chr1	15419133	15419155
chr1	15426023	15426046
chr1	15426668	15426694
chr1	15427770	15427794
chr1	15428884	15428904
chr1	15428941	15428973
chr1	15429038	15429059
chr1	15429087	15429118
chr1	15429138	15429167
chr1	15431240	15431260
chr1	15438559	15438588
chr1	15440427	15440452
chr1	15445787	15445813
chr1	15446329	15446359
chr1	15446821	15446851
chr1	15456865	15456888
chr1	15462704	15462730
chr1	15482236	15482262
chr1	15493803	15493830
chr1	15504564	15504585
chr1	15507812	15507830
chr1	15524256	15524289
chr1	15524489	15524510
chr1	15524545	15524574
chr1	15524913	15524935
chr1	15525163	15525192
chr1	15568578	15568599
chr1	15584928	15584946
chr1	15683200	15683235
chr1	15683441	15683473
chr1	15683492	15683519
chr1	15683555	15683643
chr1	15683677	15683704
chr1	15683788	15683813
chr1	15683871	15683911
chr1	15683942	15683969
chr1	15684045	15684069
chr1	15684124	15684155
chr1	15684174	15684209
chr1	15684400	15684422
chr1	15684700	15684726
chr1	15684860	15684879
chr1	15724862	15724890
chr1	15726313	15726341
chr1	15726782	15726811
chr1	15728409	15728434
chr1	15730748	15730774
chr1	15731013	15731044
chr1	15731108	15731132
chr1	15732089	15732124
chr1	15733009	15733052
chr1	15733669	15733697
chr1	15735256	15735299
chr1	15736369	15736396
chr1	15736899	15736926
chr1	15736958	15736985
chr1	15738726	15738768
chr1	15741285	15741312
chr1	15742730	15742767
chr1	15742989	15743025
chr1	15743228	15743256
chr1	15746752	15746776
chr1	15746793	15746813
chr1	15747587	15747612
chr1	15753717	15753743
chr1	15757825	15757846
chr1	15758433	15758452
chr1	15758484	15758550
chr1	15758585	15758651
chr1	15758719	15758779
chr1	15758854	15758872
chr1	15759315	15759336
chr1	15759432	15759455
chr1	15760910	15760931
chr1	15761113	15761131
chr1	15767573	15767604
chr1	15767610	15767648
chr1	15768724	15768735
chr1	15794161	15794186
chr1	15794248	15794267
chr1	15835034	15835063
chr1	15835083	15835123
chr1	15847757	15847805
chr1	15848892	15848937
chr1	15935964	15936016
chr1	15937237	15937253
chr1	15941510	15941549
chr1	15942769	15942796
chr1	15943939	15943966
chr1	15946070	15946100
chr1	15951329	15951342
chr1	15969385	15969409
chr1	15969594	15969626
chr1	15975556	15975584
chr1	15975787	15975830
chr1	15975934	15975962
chr1	15989254	15989289
chr1	15989424	15989442
chr1	15989533	15989553
chr1	15990351	15990380
chr1	15990444	15990464
chr1	15992783	15992800
chr1	15994171	15994202
chr1	15997470	15997497
chr1	16012904	16012925
chr1	16013169	16013196
chr1	16013301	16013323
chr1	16014078	16014115
chr1	16015144	16015166
chr1	16015543	16015571
chr1	16015824	16015859
chr1	16016761	16016821
chr1	16017209	16017219
chr1	16017843	16017872
chr1	16019767	16019787
chr1	16019888	16019908
chr1	16022853	16022874
chr1	16026644	16026664
chr1	16026781	16026810
chr1	16026820	16026848
chr1	16026924	16026966
chr1	16027525	16027552
chr1	16027624	16027652
chr1	16028189	16028235
chr1	16028460	16028478
chr1	16029902	16029927
chr1	16030212	16030243
chr1	16031472	16031501
chr1	16032305	16032355
chr1	16032604	16032627
chr1	16033107	16033127
chr1	16035228	16035251
chr1	16036552	16036587
chr1	16037017	16037042
chr1	16038409	16038450
chr1	16040097	16040120
chr1	16042299	16042326
chr1	16043928	16043954
chr1	16044649	16044676
chr1	16044730	16044751
chr1	16048066	16048116
chr1	16048451	16048471
chr1	16048588	16048616
chr1	16049423	16049449
chr1	16050009	16050038
chr1	16050465	16050485
chr1	16050489	16050511
chr1	16051647	16051672
chr1	16051957	16051997
chr1	16055537	16055564
chr1	16055838	16055861
chr1	16056360	16056380
chr1	16058487	16058510
chr1	16059459	16059481
chr1	16059810	16059844
chr1	16060276	16060301
chr1	16061325	16061366
chr1	16062380	16062399
chr1	16062602	16062625
chr1	16065338	16065365
chr1	16067127	16067146
chr1	16072483	16072514
chr1	16073027	16073050
chr1	16073300	16073328
chr1	16073378	16073416
chr1	16073543	16073564
chr1	16073682	16073708
chr1	16073825	16073839
chr1	16083601	16083660
chr1	16087938	16087972
chr1	16088095	16088116
chr1	16088161	16088172
chr1	16088647	16088676
chr1	16088838	16088865
chr1	16091481	16091514
chr1	16091685	16091708
chr1	16092758	16092787
chr1	16110974	16110994
chr1	16115886	16115914
chr1	16116242	16116266
chr1	16119115	16119154
chr1	16124162	16124200
chr1	16125324	16125355
chr1	16125363	16125388
chr1	16125400	16125409
chr1	16126881	16126900
chr1	16127743	16127758
chr1	16128304	16128331
chr1	16129343	16129369
chr1	16129390	16129423
chr1	16133811	16133835
chr1	16139209	16139240
chr1	16140187	16140212
chr1	16144139	16144158
chr1	16145272	16145302
chr1	16145572	16145594
chr1	16153485	16153514
chr1	16154129	16154152
chr1	16155042	16155065
chr1	16155386	16155410
chr1	16155789	16155825
chr1	16155958	16155985
chr1	16162391	16162423
chr1	16165825	16165864
chr1	16166276	16166316
chr1	16167584	16167625
chr1	16167634	16167671
chr1	16167777	16167807
chr1	16168092	16168117
chr1	16172274	16172310
chr1	16173533	16173560
chr1	16174469	16174489
chr1	16175657	16175689
chr1	16182105	16182129
chr1	16187768	16187825
chr1	16191704	16191725
chr1	16201968	16202032
chr1	16205465	16205484
chr1	16206344	16206371
chr1	16206574	16206608
chr1	16206714	16206744
chr1	16206855	16206892
chr1	16206904	16206945
chr1	16207212	16207243
chr1	16207497	16207515
chr1	16207883	16207902
chr1	16208580	16208602
chr1	16208920	16208943
chr1	16209775	16209800
chr1	16210274	16210289
chr1	16212238	16212261
chr1	16212540	16212570
chr1	16217410	16217441
chr1	16217454	16217477
chr1	16217541	16217563
chr1	16217636	16217667
chr1	16217695	16217720
chr1	16218019	16218045
chr1	16225731	16225755
chr1	16226989	16227022
chr1	16227046	16227071
chr1	16228228	16228263
chr1	16228534	16228554
chr1	16229846	16229868
chr1	16231566	16231601
chr1	16232339	16232385
chr1	16237102	16237150
chr1	16237242	16237261
chr1	16242719	16242742
chr1	16367219	16367242
chr1	16367544	16367568
chr1	16395382	16395404
chr1	16397578	16397606
chr1	16397794	16397846
chr1	16398052	16398070
chr1	16409824	16409848
chr1	16441311	16441339
chr1	16449864	16449887
chr1	16452758	16452796
chr1	16476169	16476207
chr1	16483668	16483707
chr1	16483979	16484013
chr1	16484123	16484168
chr1	16490837	16490862
chr1	16490985	16491011
chr1	16491306	16491331
chr1	16498413	16498448
chr1	16499242	16499271
chr1	16499353	16499401
chr1	16514350	16514380
chr1	16514624	16514644
chr1	16532878	16532901
chr1	16542963	16542984
chr1	16570997	16571019
chr1	16613212	16613237
chr1	16622130	16622151
chr1	16626133	16626159
chr1	16628661	16628690
chr1	16630324	16630363
chr1	16630652	16630687
chr1	16631669	16631693
chr1	16646715	16646748
chr1	16647603	16647633
chr1	16647833	16647856
chr1	16647959	16647977
chr1	16647989	16648025
chr1	16648407	16648442
chr1	16656855	16656875
chr1	16658475	16658503
chr1	16667013	16667043
chr1	16667286	16667306
chr1	16680575	16680595
chr1	16692460	16692479
chr1	16694616	16694633
chr1	16695063	16695074
chr1	16696417	16696428
chr1	16696970	16697010
chr1	16698126	16698157
chr1	16698281	16698299
chr1	16700286	16700306
chr1	16701578	16701616
chr1	16701704	16701726
chr1	16702326	16702363
chr1	16702589	16702613
chr1	16702816	16702883
chr1	16703135	16703160
chr1	16704604	16704628
chr1	16707729	16707768
chr1	16707817	16707841
chr1	16708139	16708167
chr1	16708176	16708193
chr1	16710210	16710241
chr1	16710773	16710812
chr1	16716905	16716941
chr1	16717985	16718009
chr1	16719474	16719495
chr1	16719898	16719944
chr1	16724029	16724054
chr1	16730302	16730323
chr1	16740157	16740177
chr1	16740420	16740450
chr1	16748964	16748992
chr1	16750592	16750612
chr1	16759024	16759059
chr1	16759441	16759477
chr1	16759489	16759511
chr1	16759613	16759636
chr1	16759836	16759866
chr1	16760721	16760754
chr1	16779399	16779450
chr1	16853749	16853775
chr1	16864950	16864972
chr1	16875032	16875055
chr1	16889594	16889622
chr1	16895621	16895641
chr1	16895884	16895914
chr1	16905084	16905123
chr1	16913989	16914010
chr1	16921832	16921855
chr1	16922617	16922645
chr1	16925044	16925075
chr1	16927425	16927451
chr1	16928273	16928309
chr1	16930351	16930374
chr1	16938319	16938337
chr1	16939205	16939251
chr1	16939363	16939398
chr1	16939674	16939713
chr1	16944059	16944088
chr1	16946606	16946632
chr1	16950916	16950937
chr1	16952774	16952798
chr1	16954355	16954380
chr1	16955715	16955751
chr1	16960689	16960718
chr1	16961151	16961173
chr1	16967342	16967368
chr1	16967540	16967577
chr1	16967933	16967965
chr1	16968128	16968162
chr1	16969345	16969370
chr1	16969561	16969611
chr1	16970842	16970884
chr1	16972410	16972436
chr1	16972511	16972535
chr1	16973024	16973072
chr1	16975046	16975072
chr1	16975225	16975253
chr1	16975585	16975601
chr1	16976614	16976639
chr1	16976641	16976663
chr1	16976681	16976724
chr1	16978455	16978477
chr1	16979292	16979313
chr1	16979403	16979433
chr1	16980108	16980135
chr1	16980258	16980288
chr1	16980530	16980565
chr1	16980867	16980895
chr1	16986365	16986406
chr1	16986958	16986983
chr1	16986992	16987022
chr1	16987811	16987833
chr1	16988281	16988309
chr1	16989845	16989877
chr1	16992442	16992476
chr1	16996550	16996574
chr1	17000183	17000234
chr1	17000351	17000383
chr1	17004935	17005004
chr1	17005198	17005219
chr1	17005616	17005638
chr1	17011411	17011438
chr1	17011475	17011496
chr1	17011837	17011866
chr1	17011874	17011900
chr1	17011956	17011979
chr1	17054166	17054189
chr1	17071360	17071401
chr1	17089351	17089373
chr1	17117842	17117867
chr1	17118883	17118911
chr1	17119009	17119049
chr1	17119151	17119185
chr1	17120057	17120081
chr1	17120328	17120362
chr1	17122248	17122274
chr1	17123357	17123365
chr1	17149178	17149200
chr1	17149236	17149275
chr1	17179932	17179948
chr1	17186448	17186473
chr1	17193398	17193421
chr1	17198730	17198750
chr1	17228863	17228891
chr1	17228939	17228966
chr1	17229059	17229080
chr1	17229207	17229240
chr1	17230473	17230494
chr1	17232840	17232866
chr1	17232974	17232996
chr1	17233730	17233752
chr1	17238723	17238750
chr1	17240777	17240802
chr1	17249040	17249064
chr1	17273499	17273540
chr1	17295457	17295484
chr1	17305504	17305523
chr1	17309891	17309920
chr1	17333166	17333187
chr1	17342267	17342293
chr1	17347569	17347599
chr1	17359206	17359234
chr1	17367672	17367698
chr1	17369789	17369817
chr1	17372889	17372912
chr1	17375543	17375563
chr1	17401549	17401588
chr1	17402992	17403012
chr1	17408338	17408366
chr1	17410687	17410723
chr1	17427799	17427843
chr1	17433415	17433456
chr1	17437884	17437927
chr1	17438179	17438221
chr1	17438646	17438673
chr1	17439028	17439067
chr1	17439749	17439774
chr1	17439814	17439852
chr1	17514906	17514929
chr1	17516342	17516377
chr1	17520571	17520595
chr1	17532047	17532067
chr1	17539412	17539439
chr1	17539519	17539552
chr1	17539671	17539690
chr1	17540388	17540408
chr1	17556064	17556096
chr1	17556134	17556182
chr1	17556277	17556295
chr1	17556296	17556307
chr1	17561272	17561281
chr1	17570921	17570948
chr1	17573756	17573783
chr1	17574115	17574152
chr1	17576185	17576209
chr1	17588225	17588253
chr1	17588290	17588312
chr1	17588357	17588381
chr1	17592629	17592656
chr1	17597388	17597409
chr1	17602018	17602048
chr1	17602226	17602250
chr1	17603624	17603658
chr1	17603772	17603806
chr1	17607673	17607713
chr1	17608030	17608065
chr1	17615243	17615266
chr1	17615972	17615990
chr1	17616247	17616266
chr1	17618253	17618278
chr1	17619451	17619500
chr1	17620656	17620679
chr1	17621749	17621768
chr1	17621964	17622000
chr1	17623290	17623319
chr1	17625834	17625862
chr1	17627560	17627585
chr1	17632497	17632524
chr1	17634574	17634611
chr1	17651865	17651894
chr1	17652756	17652787
chr1	17655784	17655812
chr1	17656141	17656162
chr1	17656717	17656739
chr1	17662689	17662715
chr1	17666789	17666825
chr1	17666855	17666874
chr1	17671669	17671697
chr1	17672169	17672201
chr1	17680059	17680110
chr1	17682891	17682908
chr1	17683621	17683643
chr1	17687825	17687851
chr1	17688802	17688823
chr1	17689509	17689520
chr1	17689569	17689588
chr1	17694008	17694046
chr1	17695011	17695038
chr1	17696741	17696760
chr1	17698377	17698402
chr1	17701236	17701266
chr1	17702788	17702823
chr1	17705502	17705537
chr1	17718022	17718060
chr1	17735876	17735914
chr1	17736545	17736555
chr1	17743266	17743291
chr1	17743303	17743323
chr1	17751296	17751324
chr1	17774462	17774475
chr1	17788711	17788740
chr1	17790800	17790824
chr1	17791024	17791051
chr1	17807832	17807865
chr1	17829889	17829909
chr1	17843003	17843029
chr1	17844308	17844329
chr1	17852307	17852338
chr1	17883005	17883025
chr1	17883080	17883108
chr1	17948835	17948846
chr1	18011406	18011427
chr1	18042188	18042210
chr1	18058722	18058756
chr1	18078765	18078792
chr1	18105736	18105764
chr1	18107477	18107507
chr1	18107687	18107741
chr1	18108243	18108266
chr1	18108870	18108897
chr1	18110937	18110970
chr1	18118336	18118361
chr1	18135401	18135423
chr1	18156165	18156187
chr1	18164874	18164896
chr1	18178742	18178772
chr1	18191875	18191900
chr1	18199667	18199701
chr1	18290811	18290848
chr1	18292017	18292054
chr1	18302050	18302057
chr1	18302222	18302229
chr1	18309072	18309082
chr1	18322694	18322730
chr1	18323633	18323658
chr1	18324019	18324048
chr1	18326029	18326048
chr1	18347159	18347174
chr1	18352950	18352968
chr1	18362001	18362023
chr1	18373585	18373613
chr1	18385719	18385745
chr1	18392592	18392599
chr1	18408850	18408881
chr1	18452054	18452087
chr1	18462873	18462902
chr1	18470023	18470052
chr1	18476371	18476386
chr1	18481436	18481459
chr1	18481950	18481979
chr1	18482132	18482164
chr1	18552705	18552729
chr1	18558323	18558346
chr1	18583570	18583595
chr1	18590371	18590400
chr1	18599264	18599292
chr1	18605543	18605550
chr1	18605728	18605775
chr1	18629491	18629504
chr1	18629595	18629620
chr1	18629997	18630015
chr1	18630573	18630599
chr1	18630731	18630755
chr1	18631441	18631463
chr1	18632713	18632730
chr1	18633150	18633178
chr1	18633442	18633462
chr1	18636747	18636777
chr1	18637819	18637846
chr1	18640801	18640860
chr1	18641325	18641353
chr1	18642944	18642972
chr1	18642982	18643013
chr1	18643820	18643840
chr1	18646535	18646559
chr1	18646582	18646609
chr1	18646950	18647007
chr1	18647018	18647048
chr1	18651798	18651834
chr1	18652179	18652200
chr1	18652233	18652265
chr1	18661858	18661875
chr1	18676380	18676420
chr1	18679336	18679369
chr1	18683122	18683139
chr1	18684102	18684128
chr1	18684792	18684817
chr1	18705964	18705987
chr1	18715021	18715047
chr1	18716015	18716064
chr1	18716568	18716597
chr1	18716832	18716882
chr1	18717567	18717594
chr1	18719324	18719351
chr1	18722281	18722305
chr1	18730889	18730938
chr1	18734391	18734414
chr1	18737325	18737342
chr1	18738432	18738467
chr1	18739810	18739840
chr1	18744947	18744994
chr1	18777607	18777630
chr1	18778745	18778767
chr1	18793191	18793223
chr1	18798834	18798867
chr1	18805188	18805220
chr1	18806350	18806376
chr1	18810338	18810361
chr1	18814764	18814818
chr1	18816230	18816252
chr1	18818386	18818408
chr1	18831976	18832003
chr1	18835298	18835320
chr1	18838331	18838358
chr1	18839167	18839198
chr1	18839565	18839580
chr1	18839979	18840009
chr1	18849291	18849332
chr1	18854131	18854160
chr1	18865860	18865867
chr1	18865870	18865881
chr1	18871939	18871960
chr1	18875553	18875575
chr1	18876469	18876489
chr1	18876582	18876608
chr1	18877172	18877203
chr1	18877313	18877337
chr1	18877353	18877381
chr1	18879248	18879275
chr1	18880319	18880350
chr1	18880373	18880404
chr1	18881932	18881958
chr1	18885016	18885041
chr1	18885427	18885459
chr1	18904786	18904819
chr1	18905159	18905187
chr1	18907602	18907625
chr1	18918675	18918710
chr1	18919414	18919436
chr1	18919490	18919511
chr1	18919803	18919831
chr1	18923246	18923267
chr1	18924103	18924123
chr1	18924262	18924278
chr1	18926392	18926415
chr1	18926416	18926438
chr1	18927964	18927990
chr1	18936382	18936414
chr1	18939091	18939121
chr1	18945378	18945388
chr1	18950754	18950783
chr1	18951266	18951274
chr1	18955576	18955595
chr1	18956412	18956431
chr1	18956715	18956752
chr1	18997619	18997637
chr1	19029465	19029489
chr1	19033304	19033330
chr1	19033835	19033861
chr1	19033947	19033969
chr1	19034451	19034487
chr1	19036002	19036010
chr1	19036329	19036343
chr1	19044340	19044379
chr1	19057658	19057679
chr1	19058190	19058217
chr1	19063023	19063051
chr1	19063110	19063129
chr1	19065119	19065137
chr1	19065981	19066011
chr1	19067064	19067085
chr1	19070645	19070678
chr1	19071155	19071182
chr1	19084435	19084466
chr1	19086331	19086360
chr1	19251865	19251895
chr1	19257007	19257025
chr1	19268786	19268809
chr1	19269523	19269546
chr1	19270605	19270637
chr1	19273105	19273113
chr1	19274406	19274430
chr1	19284202	19284224
chr1	19284958	19284981
chr1	19286042	19286074
chr1	19287681	19287712
chr1	19288367	19288388
chr1	19306232	19306255
chr1	19308311	19308344
chr1	19311691	19311719
chr1	19311843	19311867
chr1	19322562	19322583
chr1	19326512	19326540
chr1	19327029	19327048
chr1	19327530	19327553
chr1	19328463	19328487
chr1	19331613	19331641
chr1	19338633	19338655
chr1	19338963	19338983
chr1	19339051	19339077
chr1	19340105	19340125
chr1	19344476	19344497
chr1	19352112	19352133
chr1	19353448	19353477
chr1	19359443	19359469
chr1	19393739	19393765
chr1	19468564	19468596
chr1	19484375	19484408
chr1	19485215	19485242
chr1	19485282	19485300
chr1	19485318	19485338
chr1	19485361	19485382
chr1	19485396	19485420
chr1	19485588	19485620
chr1	19485693	19485720
chr1	19486001	19486029
chr1	19644218	19644247
chr1	19644394	19644418
chr1	19644740	19644765
chr1	19645177	19645203
chr1	19645714	19645738
chr1	19646639	19646668
chr1	19650851	19650892
chr1	19655202	19655226
chr1	19656307	19656328
chr1	19656394	19656418
chr1	19657013	19657052
chr1	19657067	19657100
chr1	19658221	19658253
chr1	19658529	19658552
chr1	19658608	19658637
chr1	19664675	19664706
chr1	19664933	19664958
chr1	19665227	19665261
chr1	19665286	19665340
chr1	19665592	19665618
chr1	19666473	19666502
chr1	19717717	19717731
chr1	19799402	19799444
chr1	19799718	19799766
chr1	19799909	19799974
chr1	19813708	19813731
chr1	19814367	19814397
chr1	19816066	19816099
chr1	19882715	19882757
chr1	19920269	19920291
chr1	19920655	19920687
chr1	19923291	19923319
chr1	19923834	19923853
chr1	19960515	19960543
chr1	19984753	19984775
chr1	19991651	19991682
chr1	20007607	20007629
chr1	20148375	20148398
chr1	20149690	20149716
chr1	20149956	20149978
chr1	20150104	20150115
chr1	20152039	20152056
chr1	20153102	20153123
chr1	20166403	20166425
chr1	20170975	20170995
chr1	20171184	20171226
chr1	20185978	20186029
chr1	20223800	20223836
chr1	20248604	20248631
chr1	20251265	20251287
chr1	20267893	20267914
chr1	20287693	20287721
chr1	20290796	20290823
chr1	20290952	20290975
chr1	20291131	20291156
chr1	20307211	20307235
chr1	20317735	20317754
chr1	20343161	20343187
chr1	20343461	20343482
chr1	20343576	20343630
chr1	20343651	20343714
chr1	20343739	20343759
chr1	20343774	20343800
chr1	20343832	20343851
chr1	20344033	20344075
chr1	20355791	20355813
chr1	20366453	20366484
chr1	20366700	20366724
chr1	20367034	20367060
chr1	20375395	20375408
chr1	20387223	20387230
chr1	20387262	20387279
chr1	20417623	20417658
chr1	20430625	20430650
chr1	20431058	20431066
chr1	20431075	20431105
chr1	20448965	20448996
chr1	20476183	20476190
chr1	20484575	20484611
chr1	20484778	20484809
chr1	20484837	20484877
chr1	20485665	20485697
chr1	20485845	20485877
chr1	20486237	20486288
chr1	20486357	20486383
chr1	20486449	20486479
chr1	20486793	20486816
chr1	20552447	20552479
chr1	20552670	20552696
chr1	20553886	20553916
chr1	20554045	20554072
chr1	20573027	20573056
chr1	20589296	20589315
chr1	20664407	20664442
chr1	20664667	20664707
chr1	20670375	20670409
chr1	20684519	20684546
chr1	20686214	20686235
chr1	20696342	20696373
chr1	20716549	20716577
chr1	20717823	20717863
chr1	20721753	20721782
chr1	20724316	20724357
chr1	20728093	20728110
chr1	20730306	20730319
chr1	20730633	20730665
chr1	20731922	20731951
chr1	20731967	20731990
chr1	20732080	20732120
chr1	20786758	20786785
chr1	20787144	20787169
chr1	20787311	20787363
chr1	20787369	20787397
chr1	20815638	20815658
chr1	20816225	20816232
chr1	20816312	20816337
chr1	20816607	20816625
chr1	20820127	20820143
chr1	20831748	20831770
chr1	20873830	20873863
chr1	20907531	20907553
chr1	20976316	20976338
chr1	21023232	21023284
chr1	21024155	21024175
chr1	21052583	21052595
chr1	21053834	21053852
chr1	21093954	21093976
chr1	21175872	21175909
chr1	21176423	21176528
chr1	21217480	21217511
chr1	21217658	21217684
chr1	21225469	21225491
chr1	21227875	21227894
chr1	21238275	21238300
chr1	21240681	21240706
chr1	21254954	21254978
chr1	21260232	21260252
chr1	21262012	21262044
chr1	21262333	21262360
chr1	21277956	21277979
chr1	21284862	21284888
chr1	21289642	21289669
chr1	21289858	21289870
chr1	21289946	21289999
chr1	21290318	21290342
chr1	21290445	21290471
chr1	21290542	21290567
chr1	21291134	21291158
chr1	21302730	21302751
chr1	21305736	21305753
chr1	21324576	21324597
chr1	21326057	21326082
chr1	21326999	21327021
chr1	21327654	21327681
chr1	21334603	21334629
chr1	21335045	21335084
chr1	21335167	21335198
chr1	21344559	21344590
chr1	21344643	21344667
chr1	21344994	21345023
chr1	21345411	21345435
chr1	21345625	21345652
chr1	21371710	21371734
chr1	21371817	21371843
chr1	21387921	21387940
chr1	21388020	21388038
chr1	21388426	21388440
chr1	21389119	21389137
chr1	21428065	21428090
chr1	21428099	21428134
chr1	21428253	21428287
chr1	21429680	21429710
chr1	21436873	21436899
chr1	21437022	21437057
chr1	21437342	21437372
chr1	21439784	21439818
chr1	21440448	21440480
chr1	21460121	21460148
chr1	21508861	21508884
chr1	21509183	21509206
chr1	21509280	21509369
chr1	21509534	21509561
chr1	21509689	21509719
chr1	21509962	21509987
chr1	21538631	21538657
chr1	21541700	21541736
chr1	21543927	21543952
chr1	21547240	21547272
chr1	21547379	21547421
chr1	21548104	21548128
chr1	21548263	21548306
chr1	21558683	21558733
chr1	21558760	21558786
chr1	21562663	21562696
chr1	21563812	21563837
chr1	21563959	21563978
chr1	21564226	21564260
chr1	21569098	21569141
chr1	21577651	21577677
chr1	21578090	21578108
chr1	21587225	21587248
chr1	21590193	21590222
chr1	21591937	21591961
chr1	21593316	21593338
chr1	21594801	21594808
chr1	21594921	21594954
chr1	21595128	21595156
chr1	21595376	21595398
chr1	21597038	21597060
chr1	21597139	21597173
chr1	21598059	21598085
chr1	21598332	21598367
chr1	21598563	21598582
chr1	21599674	21599710
chr1	21601646	21601680
chr1	21602955	21602979
chr1	21603401	21603426
chr1	21603580	21603604
chr1	21604406	21604428
chr1	21606017	21606058
chr1	21608459	21608481
chr1	21608583	21608608
chr1	21609589	21609607
chr1	21610313	21610331
chr1	21610339	21610361
chr1	21611983	21612010
chr1	21615185	21615203
chr1	21618379	21618403
chr1	21619282	21619305
chr1	21619522	21619551
chr1	21620112	21620135
chr1	21622155	21622179
chr1	21622614	21622634
chr1	21622647	21622675
chr1	21624675	21624686
chr1	21634058	21634073
chr1	21640042	21640072
chr1	21650608	21650632
chr1	21650822	21650839
chr1	21651671	21651688
chr1	21651903	21651924
chr1	21652011	21652038
chr1	21652050	21652115
chr1	21652267	21652285
chr1	21652835	21652856
chr1	21652874	21652904
chr1	21654082	21654110
chr1	21659448	21659476
chr1	21663124	21663146
chr1	21663204	21663219
chr1	21663220	21663232
chr1	21669084	21669127
chr1	21669136	21669162
chr1	21669257	21669282
chr1	21669456	21669479
chr1	21669884	21669930
chr1	21783117	21783135
chr1	21814610	21814639
chr1	21814953	21814975
chr1	21822556	21822583
chr1	21822750	21822775
chr1	21823015	21823045
chr1	21823371	21823401
chr1	21824236	21824287
chr1	21824648	21824685
chr1	21828176	21828193
chr1	21828430	21828451
chr1	21828795	21828817
chr1	21829098	21829125
chr1	21831364	21831392
chr1	21831600	21831620
chr1	21831850	21831878
chr1	21831954	21831975
chr1	21833145	21833166
chr1	21833220	21833245
chr1	21834937	21834958
chr1	21839222	21839243
chr1	21839770	21839798
chr1	21841747	21841772
chr1	21841952	21841986
chr1	21842144	21842184
chr1	21842197	21842218
chr1	21844337	21844369
chr1	21846059	21846090
chr1	21847506	21847544
chr1	21847824	21847855
chr1	21850318	21850348
chr1	21852844	21852863
chr1	21854791	21854834
chr1	21855214	21855238
chr1	21855491	21855512
chr1	21855725	21855744
chr1	21860004	21860030
chr1	21860078	21860152
chr1	21864036	21864058
chr1	21865094	21865119
chr1	21865234	21865254
chr1	21865918	21865939
chr1	21868999	21869025
chr1	21869150	21869172
chr1	21869581	21869602
chr1	21870220	21870243
chr1	21872429	21872450
chr1	21872855	21872902
chr1	21873123	21873151
chr1	21875889	21875915
chr1	21878349	21878366
chr1	21878388	21878412
chr1	21884664	21884697
chr1	21885215	21885244
chr1	21885268	21885292
chr1	21887118	21887138
chr1	21887734	21887768
chr1	21887884	21887906
chr1	21892207	21892235
chr1	21893184	21893212
chr1	21894009	21894042
chr1	21894146	21894168
chr1	21894836	21894863
chr1	21895933	21895959
chr1	21896646	21896681
chr1	21897191	21897222
chr1	21902047	21902078
chr1	21909914	21909933
chr1	21911458	21911498
chr1	21911659	21911696
chr1	21911780	21911805
chr1	21914998	21915021
chr1	21915264	21915293
chr1	21921507	21921527
chr1	21927492	21927516
chr1	21927517	21927541
chr1	21933668	21933697
chr1	21936195	21936216
chr1	21937104	21937144
chr1	21937197	21937227
chr1	21937314	21937358
chr1	21937368	21937393
chr1	21937511	21937536
chr1	21937548	21937608
chr1	21937624	21937652
chr1	21953089	21953098
chr1	21953102	21953112
chr1	21980955	21980994
chr1	22005578	22005617
chr1	22052841	22052878
chr1	22052997	22053024
chr1	22053072	22053101
chr1	22053143	22053164
chr1	22053258	22053282
chr1	22120521	22120543
chr1	22121157	22121181
chr1	22121580	22121615
chr1	22123258	22123288
chr1	22129585	22129611
chr1	22130126	22130149
chr1	22132356	22132383
chr1	22132516	22132543
chr1	22132854	22132862
chr1	22133530	22133551
chr1	22133806	22133834
chr1	22136384	22136409
chr1	22136611	22136639
chr1	22142804	22142833
chr1	22142993	22143016
chr1	22143157	22143199
chr1	22143224	22143237
chr1	22143492	22143527
chr1	22143654	22143682
chr1	22153950	22154002
chr1	22156421	22156446
chr1	22160903	22160929
chr1	22161197	22161221
chr1	22163553	22163577
chr1	22163588	22163614
chr1	22172627	22172643
chr1	22178019	22178045
chr1	22178618	22178633
chr1	22178787	22178796
chr1	22183026	22183055
chr1	22185301	22185323
chr1	22207935	22207967
chr1	22208262	22208289
chr1	22208335	22208363
chr1	22212824	22212848
chr1	22218150	22218178
chr1	22222186	22222218
chr1	22232994	22233020
chr1	22233990	22234016
chr1	22234237	22234249
chr1	22234319	22234353
chr1	22239689	22239696
chr1	22245835	22245858
chr1	22247954	22247988
chr1	22251032	22251054
chr1	22253127	22253155
chr1	22253963	22253983
chr1	22254676	22254722
chr1	22255305	22255331
chr1	22257786	22257804
chr1	22264916	22264943
chr1	22266373	22266405
chr1	22267699	22267725
chr1	22267916	22267947
chr1	22268560	22268582
chr1	22285709	22285737
chr1	22286044	22286077
chr1	22318410	22318430
chr1	22318503	22318530
chr1	22328813	22328838
chr1	22332171	22332198
chr1	22339507	22339549
chr1	22342913	22342933
chr1	22342984	22343009
chr1	22343689	22343714
chr1	22350950	22350982
chr1	22351521	22351554
chr1	22379061	22379094
chr1	22533562	22533593
chr1	22535856	22535877
chr1	22543537	22543549
chr1	22545870	22545894
chr1	22546787	22546807
chr1	22546835	22546861
chr1	22547764	22547802
chr1	22548159	22548194
chr1	22549831	22549854
chr1	22551995	22552020
chr1	22553057	22553079
chr1	22556462	22556488
chr1	22556771	22556789
chr1	22563608	22563631
chr1	22563744	22563777
chr1	22564307	22564331
chr1	22564346	22564375
chr1	22564422	22564448
chr1	22564656	22564687
chr1	22564711	22564753
chr1	22565490	22565510
chr1	22567234	22567257
chr1	22567500	22567530
chr1	22569688	22569699
chr1	22570823	22570852
chr1	22577091	22577111
chr1	22587843	22587869
chr1	22588245	22588277
chr1	22588623	22588648
chr1	22592689	22592715
chr1	22592843	22592859
chr1	22593042	22593062
chr1	22593471	22593498
chr1	22595203	22595235
chr1	22597238	22597247
chr1	22597292	22597309
chr1	22597486	22597562
chr1	22597592	22597631
chr1	22597698	22597726
chr1	22598127	22598148
chr1	22599851	22599889
chr1	22599919	22599957
chr1	22601197	22601224
chr1	22601515	22601523
chr1	22603152	22603182
chr1	22603392	22603416
chr1	22607218	22607252
chr1	22617003	22617034
chr1	22618575	22618597
chr1	22618616	22618636
chr1	22635444	22635469
chr1	22637539	22637562
chr1	22638920	22638959
chr1	22642154	22642182
chr1	22643553	22643576
chr1	22643938	22643986
chr1	22644225	22644248
chr1	22647914	22647949
chr1	22653108	22653149
chr1	22663424	22663455
chr1	22673130	22673156
chr1	22676884	22676891
chr1	22677281	22677303
chr1	22677364	22677399
chr1	22679668	22679698
chr1	22684459	22684480
chr1	22685696	22685723
chr1	22686039	22686060
chr1	22699436	22699469
chr1	22706466	22706488
chr1	22709859	22709882
chr1	22710103	22710127
chr1	22710167	22710194
chr1	22710429	22710449
chr1	22710889	22710911
chr1	22711053	22711098
chr1	22711196	22711235
chr1	22712679	22712737
chr1	22713117	22713137
chr1	22734094	22734120
chr1	22741039	22741067
chr1	22754812	22754851
chr1	22756100	22756129
chr1	22756423	22756451
chr1	22756666	22756697
chr1	22772061	22772097
chr1	22779290	22779320
chr1	22783645	22783671
chr1	22792215	22792234
chr1	22792765	22792787
chr1	22800046	22800086
chr1	22801726	22801747
chr1	22804673	22804701
chr1	22805676	22805697
chr1	22828371	22828406
chr1	22842494	22842522
chr1	22842582	22842593
chr1	22852579	22852614
chr1	22860472	22860501
chr1	22864864	22864894
chr1	22875439	22875467
chr1	22877008	22877025
chr1	22896248	22896294
chr1	22916496	22916518
chr1	22938220	22938241
chr1	22954101	22954120
chr1	22963050	22963058
chr1	22963059	22963081
chr1	22963130	22963172
chr1	22972515	22972534
chr1	23019402	23019425
chr1	23167881	23167921
chr1	23168147	23168185
chr1	23168290	23168302
chr1	23168332	23168372
chr1	23168700	23168726
chr1	23177542	23177567
chr1	23216923	23216951
chr1	23217410	23217433
chr1	23217567	23217595
chr1	23217779	23217805
chr1	23218219	23218232
chr1	23343761	23343787
chr1	23344077	23344104
chr1	23344755	23344787
chr1	23418884	23418930
chr1	23419050	23419074
chr1	23423845	23423894
chr1	23423913	23423945
chr1	23424149	23424176
chr1	23424439	23424481
chr1	23424775	23424807
chr1	23425041	23425072
chr1	23436728	23436760
chr1	23436882	23436906
chr1	23442463	23442480
chr1	23483973	23484000
chr1	23484669	23484705
chr1	23504246	23504264
chr1	23528435	23528460
chr1	23528472	23528502
chr1	23531350	23531367
chr1	23554208	23554239
chr1	23554950	23555006
chr1	23558184	23558205
chr1	23559132	23559164
chr1	23559568	23559596
chr1	23568002	23568069
chr1	23568081	23568176
chr1	23568319	23568354
chr1	23568461	23568523
chr1	23568983	23569008
chr1	23591658	23591678
chr1	23619673	23619742
chr1	23689085	23689103
chr1	23689134	23689152
chr1	23743315	23743345
chr1	23743357	23743379
chr1	23743602	23743627
chr1	23743773	23743803
chr1	23778330	23778362
chr1	23778715	23778767
chr1	23791338	23791357
chr1	23791520	23791546
chr1	23791600	23791626
chr1	23792351	23792385
chr1	23792928	23792948
chr1	23793435	23793461
chr1	23793760	23793782
chr1	23793794	23793826
chr1	23794032	23794060
chr1	23794140	23794172
chr1	23794333	23794353
chr1	23795098	23795127
chr1	23795316	23795343
chr1	23796058	23796079
chr1	23796464	23796503
chr1	23800563	23800595
chr1	23800644	23800692
chr1	23800793	23800829
chr1	23801060	23801086
chr1	23801542	23801571
chr1	23838006	23838035
chr1	23851871	23851878
chr1	23853379	23853397
chr1	23853428	23853446
chr1	23902781	23902807
chr1	23903119	23903144
chr1	23908927	23908952
chr1	23935799	23935817
chr1	23959264	23959302
chr1	23960085	23960117
chr1	23993353	23993372
chr1	23993660	23993679
chr1	23993710	23993728
chr1	23993759	23993777
chr1	23993808	23993826
chr1	23993906	23993915
chr1	23994132	23994139
chr1	23994308	23994326
chr1	23994406	23994426
chr1	24032059	24032077
chr1	24063445	24063471
chr1	24066927	24066946
chr1	24066989	24067010
chr1	24068173	24068212
chr1	24082534	24082555
chr1	24086532	24086568
chr1	24087392	24087431
chr1	24090130	24090152
chr1	24091010	24091032
chr1	24092196	24092222
chr1	24092371	24092389
chr1	24092922	24092942
chr1	24093302	24093338
chr1	24093575	24093599
chr1	24103291	24103318
chr1	24105086	24105100
chr1	24112213	24112238
chr1	24123780	24123805
chr1	24141134	24141162
chr1	24141349	24141383
chr1	24142953	24142974
chr1	24143174	24143206
chr1	24150306	24150348
chr1	24157432	24157450
chr1	24180657	24180691
chr1	24180830	24180838
chr1	24187138	24187186
chr1	24187267	24187310
chr1	24187427	24187446
chr1	24187551	24187572
chr1	24203172	24203188
chr1	24203469	24203492
chr1	24203861	24203878
chr1	24206198	24206213
chr1	24206397	24206418
chr1	24287036	24287077
chr1	24293680	24293720
chr1	24340826	24340851
chr1	24340859	24340887
chr1	24342649	24342673
chr1	24342778	24342800
chr1	24346674	24346696
chr1	24351542	24351570
chr1	24357350	24357368
chr1	24358483	24358502
chr1	24415520	24415545
chr1	24446416	24446437
chr1	24502257	24502305
chr1	24502736	24502787
chr1	24503165	24503197
chr1	24516741	24516771
chr1	24556038	24556087
chr1	24556268	24556302
chr1	24579088	24579113
chr1	24643482	24643496
chr1	24643844	24643859
chr1	24644069	24644089
chr1	24672048	24672070
chr1	24715311	24715337
chr1	24721582	24721604
chr1	24745318	24745347
chr1	24745645	24745675
chr1	24745813	24745836
chr1	24745997	24746017
chr1	24799586	24799605
chr1	24799635	24799655
chr1	24799691	24799704
chr1	24799871	24799881
chr1	24800388	24800399
chr1	24832911	24832929
chr1	24833213	24833232
chr1	24833389	24833407
chr1	24833438	24833456
chr1	24833487	24833505
chr1	24833826	24833855
chr1	24833964	24833983
chr1	24862865	24862889
chr1	24863175	24863203
chr1	24867431	24867463
chr1	24897359	24897386
chr1	24897397	24897415
chr1	24897871	24897893
chr1	24900870	24900900
chr1	24902422	24902446
chr1	24904417	24904447
chr1	24904704	24904727
chr1	24905038	24905061
chr1	24907209	24907246
chr1	24914517	24914556
chr1	24914701	24914730
chr1	24915768	24915793
chr1	24917050	24917082
chr1	24923285	24923317
chr1	24923329	24923363
chr1	24927779	24927816
chr1	24929559	24929578
chr1	24929984	24930011
chr1	24930688	24930714
chr1	24932311	24932343
chr1	24935361	24935384
chr1	24942975	24943003
chr1	24957525	24957541
chr1	24959558	24959589
chr1	24959889	24959911
chr1	24965043	24965069
chr1	24969655	24969682
chr1	24981572	24981599
chr1	24984107	24984115
chr1	24984116	24984129
chr1	24997349	24997372
chr1	24997440	24997467
chr1	24997834	24997863
chr1	24998775	24998806
chr1	25001629	25001653
chr1	25009046	25009069
chr1	25009663	25009687
chr1	25017221	25017248
chr1	25019361	25019387
chr1	25021210	25021254
chr1	25022290	25022327
chr1	25022408	25022428
chr1	25022883	25022917
chr1	25025209	25025239
chr1	25028511	25028522
chr1	25030865	25030872
chr1	25030874	25030885
chr1	25035157	25035182
chr1	25037797	25037805
chr1	25037813	25037829
chr1	25037840	25037852
chr1	25046179	25046217
chr1	25053829	25053855
chr1	25054745	25054772
chr1	25055365	25055391
chr1	25055444	25055469
chr1	25066116	25066156
chr1	25083102	25083109
chr1	25088241	25088266
chr1	25089201	25089235
chr1	25089930	25089975
chr1	25090357	25090379
chr1	25103242	25103267
chr1	25116124	25116146
chr1	25146449	25146477
chr1	25158407	25158424
chr1	25194245	25194266
chr1	25197252	25197278
chr1	25200130	25200167
chr1	25247809	25247829
chr1	25248052	25248079
chr1	25267938	25267970
chr1	25294822	25294843
chr1	25338267	25338299
chr1	25338687	25338714
chr1	25398520	25398541
chr1	25414288	25414312
chr1	25430045	25430068
chr1	25430934	25430964
chr1	25431380	25431401
chr1	25461211	25461221
chr1	25472354	25472376
chr1	25512556	25512578
chr1	25523902	25523942
chr1	25530027	25530045
chr1	25530076	25530092
chr1	25530104	25530136
chr1	25531267	25531288
chr1	25535492	25535518
chr1	25543807	25543826
chr1	25543904	25543928
chr1	25544193	25544218
chr1	25544243	25544278
chr1	25544563	25544588
chr1	25549819	25549842
chr1	25556306	25556333
chr1	25557273	25557298
chr1	25560907	25560932
chr1	25563529	25563556
chr1	25566524	25566554
chr1	25568561	25568583
chr1	25573529	25573549
chr1	25604037	25604056
chr1	25604086	25604105
chr1	25617352	25617377
chr1	25617684	25617707
chr1	25653773	25653806
chr1	25690038	25690045
chr1	25700857	25700879
chr1	25711628	25711678
chr1	25749428	25749459
chr1	25767166	25767191
chr1	25767397	25767422
chr1	25769621	25769657
chr1	25771840	25771869
chr1	25778058	25778091
chr1	25781708	25781715
chr1	25783591	25783613
chr1	25798373	25798385
chr1	25798723	25798741
chr1	25800139	25800184
chr1	25800232	25800260
chr1	25800432	25800455
chr1	25800505	25800529
chr1	25800549	25800606
chr1	25806071	25806093
chr1	25808567	25808595
chr1	25808926	25808953
chr1	25815256	25815269
chr1	25815885	25815916
chr1	25820347	25820381
chr1	25820455	25820485
chr1	25859082	25859105
chr1	25859248	25859277
chr1	25859497	25859524
chr1	25863845	25863866
chr1	25875089	25875109
chr1	25875215	25875238
chr1	25875345	25875373
chr1	25875400	25875430
chr1	25875505	25875526
chr1	25875579	25875602
chr1	25875890	25875907
chr1	25875969	25875990
chr1	25876089	25876108
chr1	25905554	25905580
chr1	25905629	25905652
chr1	25906057	25906087
chr1	25906242	25906289
chr1	25906945	25906975
chr1	25922824	25922846
chr1	25923175	25923198
chr1	25997852	25997872
chr1	26023235	26023263
chr1	26023302	26023331
chr1	26028598	26028627
chr1	26031593	26031627
chr1	26035906	26035927
chr1	26036486	26036518
chr1	26045374	26045411
chr1	26045535	26045572
chr1	26046617	26046637
chr1	26067095	26067102
chr1	26067103	26067134
chr1	26079333	26079358
chr1	26095012	26095045
chr1	26111386	26111412
chr1	26111431	26111452
chr1	26112092	26112118
chr1	26155108	26155148
chr1	26160789	26160807
chr1	26164123	26164147
chr1	26164659	26164693
chr1	26164702	26164726
chr1	26165925	26165954
chr1	26177443	26177464
chr1	26183937	26183975
chr1	26184195	26184219
chr1	26184255	26184276
chr1	26184409	26184449
chr1	26188713	26188740
chr1	26189459	26189484
chr1	26190437	26190449
chr1	26197905	26197932
chr1	26200799	26200827
chr1	26225500	26225539
chr1	26279992	26280026
chr1	26280264	26280288
chr1	26280340	26280363
chr1	26280418	26280449
chr1	26280499	26280521
chr1	26280740	26280762
chr1	26281459	26281487
chr1	26282198	26282223
chr1	26282328	26282409
chr1	26282614	26282646
chr1	26291037	26291077
chr1	26294075	26294109
chr1	26296770	26296805
chr1	26300707	26300728
chr1	26306819	26306841
chr1	26321086	26321115
chr1	26322124	26322165
chr1	26324337	26324363
chr1	26336044	26336081
chr1	26336791	26336829
chr1	26337862	26337892
chr1	26343216	26343242
chr1	26355206	26355226
chr1	26357211	26357220
chr1	26357221	26357234
chr1	26360499	26360527
chr1	26367802	26367826
chr1	26370514	26370542
chr1	26410071	26410119
chr1	26410210	26410224
chr1	26410226	26410237
chr1	26410681	26410700
chr1	26411841	26411862
chr1	26472341	26472360
chr1	26472893	26472917
chr1	26472927	26472945
chr1	26473063	26473088
chr1	26500987	26501078
chr1	26501091	26501120
chr1	26539942	26539974
chr1	26541955	26541986
chr1	26542202	26542226
chr1	26545794	26545814
chr1	26555060	26555098
chr1	26555470	26555503
chr1	26573179	26573221
chr1	26596814	26596832
chr1	26596862	26596880
chr1	26620500	26620539
chr1	26620598	26620624
chr1	26621455	26621488
chr1	26693418	26693446
chr1	26695924	26696012
chr1	26696295	26696353
chr1	26697261	26697286
chr1	26697829	26697875
chr1	26698017	26698052
chr1	26774883	26774916
chr1	26780193	26780222
chr1	26788003	26788026
chr1	26803513	26803531
chr1	26803563	26803585
chr1	26803792	26803810
chr1	26803841	26803859
chr1	26818007	26818027
chr1	26818058	26818076
chr1	26818109	26818125
chr1	26826519	26826557
chr1	26826742	26826770
chr1	26826833	26826863
chr1	26826905	26826938
chr1	26827288	26827318
chr1	26827370	26827390
chr1	26827847	26827870
chr1	26833566	26833596
chr1	26833620	26833646
chr1	26833879	26833894
chr1	26850265	26850292
chr1	26850447	26850475
chr1	26853354	26853378
chr1	26854007	26854034
chr1	26854893	26854928
chr1	26855083	26855108
chr1	26863066	26863097
chr1	26863965	26864005
chr1	26864650	26864668
chr1	26865010	26865030
chr1	26890814	26890834
chr1	26914106	26914135
chr1	26946252	26946277
chr1	26951171	26951199
chr1	26951301	26951335
chr1	26952354	26952377
chr1	26959616	26959632
chr1	26960025	26960045
chr1	26960200	26960223
chr1	26991502	26991522
chr1	26991574	26991596
chr1	26993577	26993600
chr1	26994436	26994460
chr1	27005376	27005395
chr1	27005891	27005925
chr1	27031525	27031558
chr1	27031704	27031740
chr1	27040047	27040071
chr1	27058132	27058156
chr1	27064267	27064286
chr1	27064617	27064637
chr1	27064656	27064674
chr1	27064782	27064800
chr1	27064909	27064927
chr1	27071116	27071142
chr1	27072688	27072716
chr1	27072719	27072727
chr1	27072782	27072823
chr1	27086757	27086780
chr1	27100195	27100237
chr1	27100903	27100930
chr1	27101916	27101950
chr1	27102612	27102654
chr1	27103376	27103398
chr1	27106104	27106119
chr1	27107617	27107649
chr1	27109477	27109502
chr1	27118223	27118258
chr1	27136587	27136618
chr1	27137821	27137853
chr1	27208115	27208137
chr1	27234183	27234214
chr1	27234380	27234400
chr1	27234501	27234526
chr1	27234796	27234818
chr1	27235144	27235206
chr1	27288983	27289004
chr1	27289035	27289053
chr1	27296767	27296784
chr1	27296803	27296825
chr1	27298751	27298770
chr1	27304976	27304995
chr1	27306374	27306409
chr1	27307228	27307263
chr1	27307379	27307401
chr1	27307506	27307532
chr1	27307609	27307632
chr1	27322048	27322072
chr1	27331031	27331053
chr1	27335293	27335321
chr1	27347711	27347729
chr1	27349235	27349260
chr1	27349592	27349625
chr1	27349772	27349802
chr1	27349942	27349963
chr1	27353684	27353704
chr1	27355539	27355578
chr1	27356907	27356937
chr1	27360442	27360476
chr1	27360487	27360518
chr1	27360603	27360624
chr1	27360660	27360685
chr1	27361085	27361110
chr1	27362571	27362603
chr1	27362755	27362779
chr1	27364140	27364170
chr1	27365631	27365661
chr1	27366057	27366093
chr1	27366144	27366177
chr1	27366201	27366228
chr1	27366969	27366992
chr1	27367311	27367331
chr1	27373760	27373787
chr1	27379409	27379433
chr1	27380164	27380191
chr1	27382417	27382454
chr1	27382720	27382739
chr1	27382860	27382886
chr1	27383239	27383267
chr1	27384776	27384783
chr1	27385148	27385181
chr1	27391822	27391854
chr1	27392150	27392177
chr1	27392445	27392469
chr1	27393218	27393239
chr1	27393727	27393756
chr1	27404965	27404983
chr1	27409954	27409983
chr1	27489883	27489908
chr1	27504149	27504199
chr1	27504614	27504642
chr1	27513937	27513967
chr1	27514103	27514139
chr1	27519305	27519339
chr1	27519639	27519668
chr1	27521716	27521746
chr1	27525685	27525712
chr1	27527444	27527480
chr1	27527735	27527767
chr1	27527848	27527874
chr1	27527883	27527920
chr1	27527992	27528014
chr1	27532296	27532333
chr1	27534785	27534818
chr1	27536721	27536739
chr1	27536847	27536876
chr1	27537105	27537119
chr1	27543190	27543211
chr1	27543239	27543267
chr1	27547232	27547262
chr1	27547523	27547551
chr1	27550781	27550807
chr1	27551975	27552032
chr1	27555709	27555726
chr1	27556167	27556186
chr1	27556203	27556253
chr1	27557015	27557035
chr1	27557060	27557083
chr1	27557112	27557144
chr1	27557250	27557290
chr1	27560936	27560960
chr1	27561517	27561539
chr1	27562112	27562140
chr1	27565226	27565259
chr1	27567382	27567400
chr1	27568587	27568610
chr1	27568673	27568698
chr1	27568765	27568784
chr1	27569022	27569045
chr1	27569075	27569086
chr1	27569823	27569844
chr1	27571500	27571526
chr1	27571711	27571738
chr1	27571784	27571808
chr1	27574887	27574907
chr1	27575669	27575699
chr1	27575742	27575764
chr1	27575890	27575906
chr1	27577503	27577531
chr1	27590473	27590500
chr1	27590994	27591031
chr1	27592555	27592589
chr1	27593168	27593205
chr1	27593490	27593536
chr1	27594273	27594311
chr1	27598064	27598093
chr1	27598305	27598337
chr1	27598479	27598506
chr1	27599185	27599209
chr1	27599278	27599300
chr1	27602155	27602183
chr1	27602770	27602824
chr1	27602876	27602902
chr1	27602966	27602998
chr1	27603135	27603168
chr1	27603597	27603622
chr1	27603683	27603717
chr1	27603927	27603960
chr1	27604433	27604455
chr1	27604639	27604669
chr1	27607546	27607582
chr1	27614957	27614979
chr1	27614995	27615031
chr1	27615161	27615183
chr1	27615638	27615675
chr1	27631821	27631845
chr1	27631892	27631930
chr1	27632745	27632780
chr1	27634152	27634191
chr1	27634423	27634447
chr1	27634611	27634638
chr1	27635383	27635411
chr1	27659735	27659755
chr1	27659819	27659852
chr1	27660012	27660040
chr1	27662959	27662989
chr1	27668561	27668587
chr1	27725927	27725974
chr1	27726303	27726334
chr1	27773591	27773619
chr1	27852134	27852186
chr1	27852957	27852976
chr1	27853235	27853251
chr1	27853645	27853652
chr1	27862506	27862529
chr1	27872399	27872406
chr1	27872448	27872469
chr1	27872483	27872525
chr1	27879465	27879491
chr1	27879989	27880012
chr1	27923890	27923912
chr1	27945140	27945165
chr1	27959939	27959972
chr1	27965497	27965520
chr1	28193966	28193988
chr1	28194120	28194152
chr1	28260119	28260193
chr1	28280881	28280899
chr1	28369967	28369986
chr1	28370423	28370449
chr1	28532028	28532052
chr1	28553062	28553099
chr1	28592439	28592467
chr1	28592748	28592770
chr1	28592855	28592875
chr1	28668846	28668906
chr1	28668924	28668953
chr1	28737713	28737752
chr1	28812679	28812705
chr1	28855655	28855680
chr1	28863296	28863324
chr1	28885273	28885285
chr1	28887003	28887027
chr1	28887057	28887079
chr1	28887184	28887208
chr1	28887248	28887267
chr1	28887319	28887345
chr1	28887411	28887432
chr1	28887559	28887596
chr1	28888228	28888252
chr1	28888307	28888333
chr1	28914513	28914553
chr1	28982035	28982056
chr1	28985970	28985992
chr1	29092699	29092713
chr1	29119563	29119601
chr1	29120909	29120938
chr1	29121293	29121326
chr1	29121572	29121596
chr1	29122655	29122679
chr1	29123118	29123145
chr1	29123774	29123797
chr1	29123930	29123956
chr1	29124177	29124203
chr1	29124213	29124247
chr1	29124270	29124304
chr1	29124896	29124917
chr1	29125338	29125376
chr1	29181566	29181592
chr1	29181610	29181647
chr1	29236355	29236400
chr1	29236574	29236597
chr1	29237623	29237645
chr1	29237759	29237787
chr1	29237796	29237822
chr1	29238675	29238704
chr1	29240877	29240893
chr1	29255163	29255204
chr1	29259359	29259385
chr1	29259589	29259609
chr1	29260135	29260166
chr1	29260382	29260412
chr1	29279709	29279750
chr1	29280143	29280177
chr1	29282971	29282996
chr1	29283043	29283086
chr1	29283133	29283158
chr1	29283257	29283292
chr1	29283301	29283350
chr1	29283665	29283696
chr1	29284077	29284109
chr1	29288809	29288841
chr1	29289552	29289577
chr1	29301737	29301745
chr1	29303230	29303260
chr1	29311546	29311581
chr1	29311824	29311836
chr1	29319249	29319267
chr1	29323250	29323281
chr1	29323805	29323839
chr1	29325485	29325504
chr1	29325514	29325542
chr1	29326221	29326250
chr1	29344084	29344124
chr1	29362361	29362383
chr1	29384606	29384656
chr1	29400189	29400211
chr1	29413066	29413098
chr1	29449890	29449912
chr1	29475393	29475420
chr1	29478584	29478611
chr1	29496897	29496922
chr1	29497599	29497637
chr1	29500948	29500971
chr1	29505589	29505621
chr1	29507192	29507218
chr1	29517905	29517938
chr1	29519493	29519528
chr1	29522173	29522201
chr1	29522218	29522244
chr1	29549510	29549537
chr1	29550145	29550165
chr1	29550225	29550250
chr1	29550320	29550344
chr1	29555410	29555444
chr1	29555960	29555984
chr1	29557748	29557769
chr1	29575201	29575216
chr1	29632604	29632665
chr1	29632675	29632688
chr1	29632689	29632705
chr1	29632732	29632778
chr1	29632846	29632853
chr1	29649906	29649937
chr1	29653529	29653553
chr1	29657588	29657610
chr1	29680019	29680042
chr1	29689439	29689467
chr1	29689824	29689844
chr1	29696805	29696830
chr1	29698888	29698895
chr1	29707265	29707294
chr1	29707307	29707334
chr1	29727204	29727272
chr1	29727281	29727333
chr1	29727365	29727384
chr1	29727393	29727445
chr1	29727477	29727496
chr1	29727505	29727529
chr1	29727561	29727585
chr1	29727617	29727641
chr1	29727673	29727697
chr1	29727757	29727781
chr1	29727790	29727837
chr1	29727875	29727907
chr1	29727916	29727947
chr1	29728074	29728102
chr1	29728258	29728279
chr1	29745329	29745349
chr1	29754161	29754175
chr1	29757345	29757374
chr1	29757504	29757522
chr1	29767154	29767177
chr1	29767329	29767356
chr1	29784226	29784266
chr1	29789744	29789764
chr1	29802001	29802029
chr1	29802477	29802504
chr1	29810273	29810292
chr1	29827495	29827505
chr1	29856764	29856784
chr1	29887879	29887913
chr1	29920509	29920538
chr1	29921894	29921929
chr1	29934405	29934434
chr1	29934504	29934536
chr1	29961134	29961155
chr1	29962579	29962601
chr1	29991168	29991187
chr1	29994990	29995019
chr1	30006878	30006900
chr1	30010278	30010289
chr1	30040075	30040119
chr1	30066206	30066216
chr1	30069143	30069168
chr1	30085213	30085232
chr1	30085415	30085425
chr1	30085650	30085672
chr1	30086023	30086054
chr1	30086066	30086095
chr1	30086413	30086436
chr1	30090796	30090822
chr1	30094221	30094243
chr1	30095985	30096009
chr1	30096476	30096514
chr1	30096596	30096619
chr1	30097499	30097507
chr1	30125582	30125607
chr1	30129421	30129442
chr1	30155235	30155268
chr1	30198180	30198202
chr1	30253953	30253990
chr1	30254893	30254904
chr1	30257551	30257573
chr1	30265893	30265917
chr1	30272851	30272876
chr1	30310010	30310032
chr1	30328529	30328567
chr1	30328919	30328945
chr1	30329469	30329481
chr1	30342762	30342789
chr1	30362978	30363001
chr1	30377635	30377656
chr1	30383525	30383550
chr1	30383762	30383772
chr1	30383779	30383786
chr1	30385276	30385303
chr1	30386703	30386728
chr1	30410403	30410421
chr1	30414228	30414250
chr1	30417828	30417851
chr1	30443963	30443985
chr1	30446755	30446787
chr1	30451753	30451775
chr1	30453727	30453749
chr1	30477789	30477814
chr1	30477840	30477864
chr1	30479000	30479021
chr1	30479177	30479205
chr1	30479463	30479495
chr1	30479508	30479537
chr1	30479647	30479693
chr1	30540702	30540725
chr1	30550570	30550597
chr1	30568603	30568625
chr1	30579308	30579330
chr1	30600413	30600420
chr1	30600701	30600747
chr1	30651441	30651459
chr1	30651475	30651507
chr1	30651724	30651765
chr1	30656319	30656341
chr1	30657914	30657934
chr1	30658609	30658626
chr1	30679760	30679790
chr1	30685357	30685418
chr1	30686538	30686561
chr1	30693051	30693084
chr1	30698482	30698503
chr1	30698762	30698782
chr1	30704435	30704468
chr1	30707141	30707175
chr1	30712451	30712474
chr1	30713472	30713497
chr1	30714209	30714231
chr1	30718315	30718339
chr1	30718401	30718423
chr1	30718463	30718495
chr1	30718524	30718551
chr1	30718589	30718615
chr1	30719312	30719335
chr1	30719346	30719355
chr1	30723677	30723701
chr1	30725846	30725865
chr1	30728372	30728396
chr1	30730607	30730635
chr1	30732562	30732595
chr1	30733720	30733736
chr1	30746349	30746373
chr1	30751149	30751170
chr1	30757885	30757922
chr1	30762113	30762139
chr1	30774775	30774801
chr1	30775350	30775374
chr1	30777498	30777535
chr1	30777779	30777812
chr1	30782391	30782443
chr1	30785294	30785326
chr1	30788032	30788062
chr1	30788237	30788264
chr1	30807381	30807400
chr1	30814890	30814921
chr1	30823979	30824001
chr1	30847642	30847654
chr1	30850255	30850290
chr1	30852347	30852371
chr1	30870191	30870219
chr1	30871305	30871314
chr1	30871600	30871623
chr1	30874261	30874287
chr1	30874385	30874408
chr1	30876494	30876535
chr1	30876722	30876745
chr1	30877719	30877742
chr1	30879467	30879485
chr1	30880342	30880390
chr1	30882531	30882569
chr1	30885755	30885792
chr1	30886079	30886122
chr1	30891288	30891310
chr1	30892159	30892192
chr1	30895855	30895884
chr1	30902424	30902463
chr1	30902584	30902632
chr1	30906021	30906039
chr1	30907829	30907851
chr1	30908280	30908314
chr1	30908338	30908382
chr1	30908597	30908624
chr1	30908833	30908853
chr1	30908882	30908917
chr1	31065391	31065412
chr1	31154952	31154973
chr1	31154981	31155013
chr1	31155039	31155088
chr1	31155124	31155146
chr1	31155154	31155218
chr1	31155438	31155498
chr1	31176675	31176693
chr1	31176724	31176742
chr1	31181457	31181486
chr1	31182289	31182337
chr1	31198678	31198686
chr1	31198688	31198695
chr1	31198696	31198732
chr1	31202184	31202204
chr1	31238661	31238690
chr1	31239444	31239468
chr1	31239642	31239687
chr1	31413049	31413077
chr1	31413153	31413190
chr1	31413310	31413330
chr1	31413468	31413494
chr1	31414243	31414274
chr1	31425433	31425459
chr1	31428915	31428933
chr1	31436058	31436081
chr1	31495352	31495369
chr1	31509081	31509110
chr1	31575970	31575993
chr1	31579722	31579745
chr1	31581274	31581296
chr1	31583873	31583881
chr1	31584191	31584214
chr1	31586768	31586812
chr1	31617615	31617654
chr1	31618034	31618075
chr1	31618234	31618262
chr1	31619432	31619463
chr1	31625703	31625735
chr1	31626665	31626687
chr1	31627872	31627898
chr1	31655573	31655601
chr1	31657257	31657285
chr1	31658488	31658495
chr1	31658496	31658527
chr1	31662674	31662691
chr1	31664438	31664474
chr1	31667280	31667313
chr1	31668489	31668510
chr1	31672951	31672978
chr1	31675208	31675227
chr1	31683784	31683817
chr1	31683890	31683909
chr1	31684721	31684749
chr1	31684789	31684814
chr1	31688749	31688772
chr1	31690632	31690654
chr1	31691445	31691464
chr1	31691549	31691578
chr1	31691715	31691747
chr1	31692100	31692123
chr1	31692810	31692851
chr1	31692951	31692973
chr1	31694935	31694957
chr1	31695796	31695834
chr1	31696302	31696339
chr1	31701280	31701302
chr1	31702694	31702728
chr1	31704377	31704420
chr1	31714711	31714733
chr1	31715125	31715151
chr1	31715432	31715474
chr1	31725191	31725217
chr1	31727148	31727169
chr1	31727940	31727981
chr1	31727982	31728012
chr1	31728354	31728378
chr1	31728451	31728458
chr1	31731421	31731446
chr1	31732267	31732301
chr1	31732401	31732421
chr1	31732487	31732508
chr1	31734930	31734964
chr1	31735142	31735166
chr1	31735359	31735376
chr1	31735396	31735416
chr1	31735516	31735534
chr1	31735567	31735586
chr1	31736438	31736482
chr1	31736728	31736747
chr1	31736820	31736850
chr1	31737373	31737411
chr1	31737782	31737811
chr1	31739270	31739298
chr1	31743342	31743372
chr1	31745576	31745613
chr1	31748353	31748375
chr1	31755270	31755291
chr1	31755376	31755406
chr1	31755956	31755985
chr1	31756063	31756088
chr1	31758717	31758739
chr1	31760581	31760615
chr1	31760863	31760885
chr1	31762598	31762630
chr1	31763090	31763114
chr1	31763147	31763175
chr1	31763641	31763654
chr1	31763962	31763984
chr1	31764065	31764102
chr1	31764142	31764169
chr1	31764370	31764390
chr1	31771715	31771746
chr1	31772894	31772921
chr1	31782099	31782129
chr1	31782315	31782344
chr1	31783000	31783027
chr1	31789185	31789211
chr1	31789226	31789260
chr1	31792458	31792490
chr1	31794093	31794125
chr1	31798154	31798187
chr1	31799514	31799541
chr1	31799647	31799669
chr1	31799945	31799971
chr1	31829909	31829927
chr1	31937632	31937676
chr1	31937821	31937873
chr1	31937920	31937947
chr1	31944495	31944518
chr1	31977953	31977961
chr1	31987438	31987463
chr1	32013460	32013488
chr1	32014128	32014164
chr1	32014634	32014666
chr1	32014805	32014829
chr1	32062694	32062718
chr1	32094979	32095008
chr1	32108157	32108191
chr1	32170906	32170924
chr1	32179955	32179997
chr1	32187931	32187951
chr1	32199722	32199745
chr1	32200643	32200669
chr1	32200954	32200978
chr1	32201023	32201049
chr1	32201962	32201997
chr1	32205076	32205099
chr1	32205498	32205524
chr1	32205884	32205919
chr1	32206319	32206342
chr1	32239838	32239857
chr1	32241365	32241394
chr1	32248613	32248639
chr1	32251244	32251265
chr1	32251343	32251368
chr1	32275244	32275270
chr1	32276068	32276094
chr1	32276514	32276536
chr1	32276580	32276604
chr1	32292052	32292070
chr1	32292238	32292268
chr1	32327488	32327523
chr1	32335322	32335347
chr1	32335512	32335536
chr1	32335688	32335721
chr1	32335756	32335776
chr1	32335813	32335834
chr1	32335867	32335889
chr1	32336378	32336400
chr1	32336454	32336474
chr1	32337210	32337230
chr1	32351343	32351374
chr1	32351435	32351499
chr1	32351552	32351598
chr1	32352226	32352246
chr1	32361672	32361723
chr1	32362523	32362544
chr1	32366608	32366638
chr1	32394523	32394544
chr1	32401046	32401074
chr1	32427206	32427233
chr1	32427353	32427371
chr1	32500417	32500459
chr1	32500696	32500719
chr1	32539316	32539338
chr1	32539600	32539628
chr1	32539958	32539992
chr1	32702118	32702145
chr1	32702432	32702463
chr1	32702880	32702902
chr1	32703212	32703243
chr1	32703285	32703308
chr1	32715966	32715984
chr1	32716778	32716799
chr1	32725453	32725491
chr1	32741494	32741528
chr1	32741581	32741622
chr1	32741687	32741711
chr1	32741745	32741768
chr1	32742218	32742225
chr1	32754183	32754220
chr1	32754880	32754898
chr1	32754915	32754951
chr1	32755056	32755076
chr1	32760408	32760433
chr1	32766895	32766917
chr1	32769795	32769827
chr1	32770673	32770698
chr1	32770949	32770964
chr1	32771181	32771233
chr1	32771477	32771509
chr1	32772277	32772304
chr1	32805221	32805240
chr1	32817596	32817621
chr1	32869898	32869923
chr1	32870180	32870201
chr1	32870389	32870421
chr1	32870629	32870654
chr1	32872313	32872344
chr1	32872544	32872568
chr1	32882403	32882422
chr1	32884058	32884093
chr1	32884889	32884912
chr1	32885068	32885090
chr1	32885797	32885819
chr1	32886421	32886443
chr1	32886537	32886562
chr1	32886636	32886662
chr1	32893499	32893521
chr1	32893633	32893666
chr1	32893673	32893702
chr1	32894112	32894155
chr1	32894291	32894309
chr1	32894541	32894578
chr1	32894648	32894671
chr1	32895055	32895077
chr1	32895864	32895893
chr1	32896016	32896044
chr1	32901185	32901196
chr1	32901304	32901343
chr1	32901358	32901379
chr1	32901405	32901449
chr1	32901520	32901537
chr1	32963863	32963886
chr1	32964927	32964950
chr1	32973111	32973135
chr1	32974104	32974122
chr1	32974231	32974249
chr1	32974268	32974290
chr1	32974399	32974417
chr1	32974798	32974816
chr1	32975022	32975042
chr1	32975846	32975880
chr1	32991796	32991830
chr1	33051877	33051896
chr1	33052828	33052848
chr1	33081102	33081121
chr1	33082075	33082100
chr1	33082139	33082173
chr1	33082358	33082379
chr1	33092290	33092334
chr1	33124660	33124682
chr1	33127494	33127529
chr1	33153025	33153060
chr1	33165309	33165329
chr1	33165375	33165428
chr1	33165580	33165601
chr1	33172462	33172486
chr1	33180813	33180838
chr1	33180850	33180869
chr1	33180949	33180976
chr1	33180984	33181004
chr1	33181823	33181847
chr1	33181856	33181883
chr1	33181957	33181997
chr1	33182128	33182147
chr1	33207090	33207124
chr1	33221283	33221304
chr1	33250575	33250603
chr1	33255710	33255732
chr1	33256247	33256279
chr1	33256662	33256687
chr1	33256734	33256760
chr1	33257553	33257569
chr1	33265332	33265347
chr1	33267098	33267120
chr1	33270688	33270697
chr1	33275871	33275898
chr1	33276285	33276305
chr1	33276634	33276662
chr1	33276697	33276722
chr1	33280175	33280196
chr1	33280459	33280503
chr1	33294688	33294715
chr1	33294818	33294840
chr1	33295056	33295073
chr1	33299717	33299762
chr1	33299861	33299887
chr1	33307530	33307596
chr1	33307603	33307628
chr1	33307710	33307756
chr1	33307905	33307937
chr1	33307976	33308022
chr1	33310300	33310333
chr1	33310335	33310354
chr1	33314662	33314687
chr1	33319953	33319973
chr1	33349311	33349342
chr1	33349603	33349631
chr1	33349666	33349687
chr1	33349935	33350000
chr1	33363984	33364020
chr1	33367683	33367698
chr1	33367997	33368018
chr1	33368497	33368516
chr1	33368537	33368564
chr1	33368868	33368888
chr1	33430820	33430843
chr1	33431239	33431263
chr1	33472689	33472716
chr1	33472855	33472871
chr1	33509277	33509297
chr1	33514567	33514587
chr1	33520666	33520683
chr1	33546296	33546323
chr1	33608448	33608462
chr1	33625661	33625694
chr1	33633575	33633608
chr1	33633718	33633745
chr1	33636271	33636319
chr1	33677958	33677980
chr1	33690069	33690091
chr1	33690296	33690304
chr1	33729620	33729642
chr1	33757157	33757179
chr1	33835502	33835524
chr1	33891899	33891921
chr1	33985236	33985258
chr1	34016295	34016327
chr1	34085230	34085252
chr1	34087459	34087494
chr1	34098263	34098285
chr1	34163865	34163891
chr1	34164206	34164259
chr1	34164418	34164437
chr1	34164815	34164837
chr1	34164845	34164870
chr1	34166228	34166248
chr1	34176851	34176870
chr1	34177089	34177131
chr1	34177182	34177209
chr1	34177228	34177249
chr1	34177908	34177933
chr1	34256608	34256629
chr1	34291627	34291648
chr1	34293468	34293489
chr1	34294395	34294417
chr1	34360423	34360431
chr1	34396342	34396359
chr1	34430390	34430422
chr1	34513321	34513343
chr1	34517496	34517503
chr1	34557192	34557225
chr1	34566213	34566235
chr1	34671324	34671345
chr1	34717506	34717539
chr1	34746663	34746676
chr1	34747633	34747659
chr1	34747949	34747974
chr1	34755475	34755501
chr1	34755575	34755583
chr1	34759869	34759899
chr1	34773500	34773521
chr1	34781314	34781335
chr1	34781791	34781825
chr1	34782081	34782112
chr1	34791461	34791487
chr1	34792885	34792905
chr1	34859430	34859452
chr1	34859682	34859711
chr1	34865354	34865387
chr1	34865630	34865646
chr1	34865715	34865733
chr1	34866050	34866073
chr1	34866784	34866805
chr1	34866931	34866965
chr1	34868792	34868824
chr1	34885294	34885316
chr1	34885852	34885872
chr1	34900036	34900058
chr1	34904930	34904954
chr1	34905129	34905162
chr1	34918922	34918949
chr1	34925128	34925149
chr1	34925183	34925211
chr1	34925518	34925541
chr1	34928408	34928430
chr1	34928639	34928647
chr1	34929159	34929179
chr1	34929302	34929323
chr1	34929518	34929541
chr1	34929659	34929685
chr1	34930316	34930344
chr1	34930379	34930402
chr1	34930527	34930551
chr1	34957654	34957676
chr1	34958078	34958099
chr1	34967710	34967728
chr1	34976794	34976817
chr1	34984909	34984930
chr1	34985164	34985186
chr1	35054276	35054310
chr1	35079359	35079383
chr1	35268797	35268846
chr1	35269279	35269301
chr1	35484945	35484967
chr1	35557136	35557165
chr1	35557462	35557480
chr1	35557509	35557536
chr1	35557893	35557920
chr1	35559045	35559066
chr1	35565426	35565457
chr1	35565688	35565713
chr1	35565725	35565758
chr1	35573149	35573174
chr1	35574055	35574078
chr1	35574420	35574440
chr1	35574873	35574910
chr1	35577279	35577309
chr1	35588746	35588768
chr1	35589648	35589676
chr1	35590291	35590314
chr1	35691316	35691351
chr1	35707713	35707743
chr1	35707756	35707777
chr1	35707986	35708015
chr1	35708303	35708326
chr1	35708549	35708574
chr1	35715876	35715924
chr1	35725506	35725533
chr1	35798310	35798344
chr1	35807757	35807779
chr1	35807937	35807966
chr1	35808111	35808132
chr1	35808450	35808497
chr1	35814445	35814467
chr1	35883924	35883953
chr1	35884089	35884106
chr1	35893917	35893949
chr1	35931504	35931526
chr1	35931596	35931630
chr1	36084048	36084074
chr1	36084327	36084346
chr1	36084681	36084698
chr1	36088207	36088224
chr1	36088530	36088562
chr1	36089180	36089208
chr1	36096260	36096282
chr1	36098082	36098127
chr1	36098136	36098168
chr1	36098382	36098411
chr1	36098534	36098564
chr1	36098607	36098673
chr1	36098756	36098805
chr1	36098988	36099010
chr1	36099012	36099051
chr1	36099089	36099120
chr1	36099182	36099212
chr1	36099247	36099278
chr1	36099625	36099668
chr1	36099986	36100012
chr1	36106653	36106679
chr1	36111269	36111300
chr1	36113528	36113535
chr1	36115386	36115420
chr1	36124815	36124832
chr1	36124855	36124888
chr1	36124907	36124943
chr1	36125006	36125040
chr1	36125095	36125129
chr1	36125140	36125154
chr1	36125157	36125165
chr1	36125291	36125319
chr1	36125384	36125412
chr1	36126148	36126176
chr1	36128098	36128148
chr1	36134036	36134059
chr1	36149754	36149772
chr1	36150622	36150646
chr1	36150747	36150778
chr1	36155152	36155175
chr1	36155183	36155213
chr1	36155342	36155369
chr1	36155819	36155851
chr1	36155996	36156030
chr1	36156054	36156090
chr1	36156311	36156329
chr1	36156758	36156790
chr1	36156932	36156955
chr1	36157012	36157043
chr1	36157124	36157152
chr1	36157740	36157763
chr1	36157793	36157834
chr1	36160986	36161012
chr1	36162199	36162214
chr1	36171048	36171079
chr1	36173492	36173501
chr1	36173509	36173520
chr1	36174726	36174747
chr1	36174784	36174811
chr1	36175019	36175045
chr1	36178143	36178168
chr1	36178438	36178467
chr1	36178849	36178876
chr1	36179037	36179094
chr1	36179332	36179359
chr1	36188060	36188091
chr1	36188134	36188160
chr1	36224852	36224891
chr1	36243927	36243945
chr1	36306479	36306508
chr1	36306821	36306857
chr1	36306915	36306942
chr1	36307397	36307439
chr1	36319212	36319232
chr1	36319540	36319574
chr1	36321127	36321145
chr1	36321250	36321283
chr1	36321441	36321469
chr1	36322607	36322630
chr1	36322859	36322890
chr1	36323410	36323440
chr1	36323466	36323501
chr1	36323544	36323553
chr1	36323647	36323709
chr1	36324323	36324348
chr1	36339537	36339567
chr1	36341022	36341050
chr1	36341298	36341325
chr1	36341626	36341646
chr1	36343987	36344024
chr1	36349762	36349780
chr1	36385663	36385700
chr1	36385961	36385984
chr1	36401080	36401107
chr1	36450647	36450674
chr1	36463615	36463635
chr1	36464102	36464128
chr1	36466453	36466483
chr1	36471770	36471797
chr1	36472454	36472480
chr1	36482070	36482101
chr1	36482301	36482313
chr1	36486965	36487000
chr1	36514891	36514920
chr1	36530367	36530384
chr1	36530561	36530602
chr1	36558741	36558753
chr1	36570889	36570912
chr1	36571122	36571152
chr1	36571226	36571260
chr1	36571308	36571341
chr1	36571370	36571401
chr1	36571410	36571444
chr1	36571453	36571486
chr1	36571580	36571614
chr1	36571643	36571682
chr1	36571706	36571744
chr1	36571801	36571819
chr1	36571914	36571953
chr1	36571964	36571993
chr1	36572005	36572035
chr1	36572122	36572186
chr1	36576288	36576310
chr1	36576371	36576391
chr1	36576768	36576810
chr1	36588609	36588650
chr1	36627001	36627035
chr1	36627052	36627077
chr1	36636285	36636309
chr1	36646415	36646452
chr1	36656446	36656464
chr1	36669964	36669992
chr1	36683652	36683675
chr1	36688531	36688571
chr1	36688580	36688625
chr1	36688634	36688679
chr1	36688688	36688739
chr1	36688837	36688882
chr1	36688891	36688949
chr1	36688987	36688995
chr1	36689022	36689072
chr1	36706834	36706854
chr1	36721157	36721182
chr1	36737923	36737954
chr1	36759309	36759331
chr1	36767365	36767387
chr1	36775881	36775900
chr1	36782207	36782218
chr1	36786638	36786672
chr1	36807545	36807568
chr1	36821495	36821517
chr1	36836034	36836060
chr1	36850219	36850239
chr1	36856322	36856348
chr1	36859303	36859333
chr1	36860673	36860693
chr1	36880453	36880484
chr1	36912421	36912447
chr1	36919813	36919836
chr1	36924490	36924511
chr1	36948790	36948816
chr1	36955278	36955314
chr1	36989644	36989674
chr1	37003854	37003888
chr1	37003926	37003949
chr1	37031703	37031740
chr1	37033933	37033956
chr1	37034551	37034616
chr1	37034761	37034798
chr1	37035261	37035285
chr1	37036595	37036615
chr1	37038137	37038152
chr1	37042536	37042559
chr1	37080849	37080874
chr1	37080946	37080961
chr1	37081072	37081090
chr1	37081239	37081254
chr1	37081363	37081381
chr1	37167024	37167054
chr1	37185946	37185968
chr1	37258111	37258125
chr1	37302506	37302530
chr1	37318109	37318136
chr1	37318787	37318810
chr1	37319118	37319139
chr1	37335275	37335298
chr1	37339404	37339426
chr1	37375163	37375179
chr1	37391635	37391676
chr1	37405837	37405859
chr1	37419007	37419020
chr1	37429758	37429788
chr1	37429801	37429812
chr1	37432771	37432791
chr1	37448265	37448288
chr1	37448584	37448607
chr1	37449132	37449148
chr1	37471912	37471936
chr1	37474481	37474506
chr1	37474641	37474666
chr1	37474707	37474766
chr1	37475798	37475825
chr1	37476634	37476662
chr1	37476673	37476709
chr1	37477475	37477495
chr1	37479226	37479250
chr1	37481903	37481933
chr1	37482548	37482570
chr1	37483685	37483712
chr1	37483930	37483951
chr1	37485570	37485590
chr1	37514426	37514448
chr1	37518309	37518331
chr1	37540586	37540611
chr1	37559611	37559640
chr1	37562275	37562299
chr1	37596075	37596084
chr1	37614392	37614413
chr1	37614978	37615000
chr1	37615002	37615010
chr1	37616450	37616475
chr1	37633825	37633853
chr1	37634305	37634336
chr1	37634586	37634612
chr1	37635106	37635128
chr1	37650687	37650712
chr1	37651388	37651415
chr1	37660767	37660787
chr1	37661742	37661752
chr1	37690917	37690936
chr1	37692286	37692321
chr1	37692607	37692634
chr1	37717635	37717666
chr1	37718065	37718083
chr1	37718913	37718937
chr1	37723276	37723299
chr1	37735438	37735462
chr1	37735516	37735537
chr1	37739001	37739023
chr1	37752771	37752788
chr1	37753239	37753268
chr1	37753340	37753377
chr1	37753495	37753529
chr1	37753543	37753576
chr1	37753638	37753738
chr1	37772244	37772266
chr1	37782639	37782664
chr1	37793600	37793660
chr1	37793760	37793792
chr1	37794739	37794777
chr1	37808435	37808473
chr1	37808552	37808579
chr1	37808747	37808771
chr1	37841383	37841401
chr1	37859476	37859504
chr1	37896410	37896428
chr1	37896766	37896784
chr1	37896970	37896988
chr1	37931451	37931481
chr1	37931627	37931665
chr1	37931766	37931795
chr1	37945895	37945940
chr1	37946835	37946861
chr1	37946912	37946939
chr1	37996331	37996365
chr1	37996490	37996511
chr1	37996606	37996641
chr1	38001585	38001592
chr1	38005140	38005168
chr1	38005324	38005349
chr1	38005556	38005594
chr1	38005643	38005664
chr1	38005702	38005723
chr1	38005740	38005761
chr1	38027386	38027406
chr1	38029517	38029547
chr1	38030229	38030256
chr1	38030658	38030681
chr1	38030966	38030999
chr1	38031083	38031112
chr1	38044259	38044287
chr1	38044419	38044445
chr1	38044623	38044643
chr1	38045078	38045115
chr1	38046850	38046870
chr1	38046893	38046953
chr1	38047206	38047224
chr1	38047627	38047652
chr1	38047904	38047926
chr1	38051056	38051086
chr1	38068280	38068293
chr1	38068444	38068468
chr1	38073765	38073772
chr1	38088858	38088879
chr1	38115847	38115875
chr1	38117644	38117668
chr1	38126003	38126024
chr1	38126345	38126371
chr1	38133436	38133449
chr1	38134042	38134082
chr1	38136493	38136519
chr1	38206008	38206038
chr1	38207260	38207291
chr1	38217836	38217858
chr1	38244936	38244966
chr1	38245045	38245068
chr1	38256252	38256277
chr1	38267704	38267728
chr1	38270694	38270713
chr1	38271530	38271552
chr1	38285974	38285999
chr1	38292407	38292436
chr1	38445293	38445316
chr1	38469767	38469789
chr1	38476067	38476098
chr1	38476573	38476613
chr1	38558215	38558253
chr1	38559806	38559874
chr1	38572107	38572136
chr1	38578439	38578462
chr1	38578707	38578730
chr1	38614255	38614279
chr1	38623472	38623492
chr1	38629294	38629326
chr1	38666417	38666439
chr1	38728408	38728433
chr1	38783655	38783672
chr1	38804085	38804103
chr1	38804525	38804572
chr1	38817604	38817630
chr1	38818572	38818600
chr1	38845465	38845497
chr1	38859372	38859394
chr1	38859504	38859527
chr1	38859970	38859993
chr1	38918937	38918960
chr1	38941649	38941672
chr1	38991043	38991086
chr1	38991651	38991677
chr1	38991775	38991799
chr1	38991995	38992033
chr1	39080886	39080919
chr1	39081152	39081180
chr1	39081260	39081283
chr1	39081319	39081341
chr1	39081866	39081890
chr1	39082042	39082083
chr1	39082129	39082154
chr1	39084471	39084497
chr1	39105271	39105299
chr1	39133207	39133234
chr1	39234422	39234440
chr1	39234549	39234567
chr1	39234647	39234665
chr1	39304159	39304194
chr1	39408639	39408677
chr1	39408779	39408805
chr1	39408920	39408956
chr1	39413266	39413273
chr1	39413286	39413312
chr1	39413325	39413351
chr1	39413364	39413390
chr1	39413403	39413429
chr1	39413442	39413468
chr1	39413481	39413507
chr1	39413520	39413546
chr1	39413559	39413585
chr1	39413598	39413624
chr1	39413637	39413663
chr1	39491544	39491568
chr1	39492483	39492512
chr1	39495010	39495034
chr1	39497738	39497749
chr1	39497895	39497936
chr1	39499355	39499394
chr1	39509124	39509157
chr1	39510101	39510130
chr1	39510259	39510283
chr1	39510528	39510550
chr1	39511370	39511402
chr1	39514603	39514632
chr1	39522774	39522825
chr1	39524556	39524583
chr1	39524645	39524672
chr1	39525204	39525228
chr1	39525398	39525421
chr1	39559431	39559470
chr1	39559556	39559579
chr1	39575953	39575979
chr1	39576479	39576543
chr1	39576878	39576902
chr1	39609797	39609837
chr1	39633022	39633042
chr1	39633059	39633102
chr1	39633269	39633296
chr1	39639685	39639711
chr1	39646459	39646466
chr1	39671423	39671447
chr1	39671628	39671650
chr1	39671863	39671888
chr1	39671993	39672023
chr1	39684188	39684207
chr1	39684352	39684380
chr1	39691836	39691862
chr1	39691889	39691913
chr1	39692208	39692233
chr1	39738828	39738851
chr1	39738980	39739000
chr1	39753191	39753223
chr1	39760623	39760641
chr1	39760982	39761005
chr1	39761633	39761658
chr1	39763385	39763422
chr1	39764196	39764219
chr1	39769637	39769665
chr1	39771579	39771608
chr1	39775300	39775333
chr1	39775664	39775686
chr1	39775931	39775955
chr1	39776084	39776113
chr1	39777730	39777774
chr1	39779196	39779237
chr1	39787964	39787993
chr1	39788580	39788621
chr1	39788852	39788879
chr1	39788920	39788952
chr1	39901703	39901727
chr1	39901773	39901797
chr1	39902049	39902082
chr1	39913108	39913126
chr1	39954838	39954877
chr1	39955020	39955053
chr1	39956117	39956151
chr1	39956215	39956238
chr1	39956410	39956430
chr1	39960365	39960389
chr1	39968483	39968515
chr1	39999050	39999077
chr1	39999989	40000007
chr1	40040104	40040141
chr1	40040440	40040468
chr1	40161328	40161352
chr1	40161660	40161685
chr1	40166854	40166876
chr1	40258132	40258150
chr1	40300815	40300845
chr1	40301818	40301855
chr1	40302745	40302776
chr1	40302814	40302839
chr1	40303327	40303352
chr1	40303608	40303637
chr1	40303722	40303748
chr1	40304024	40304050
chr1	40311059	40311082
chr1	40311117	40311147
chr1	40312526	40312556
chr1	40314169	40314187
chr1	40314210	40314240
chr1	40315614	40315653
chr1	40316644	40316677
chr1	40316683	40316708
chr1	40317288	40317306
chr1	40373556	40373596
chr1	40387910	40387932
chr1	40450194	40450220
chr1	40455747	40455779
chr1	40477328	40477363
chr1	40508720	40508756
chr1	40536653	40536675
chr1	40558856	40558881
chr1	40558977	40559002
chr1	40559173	40559195
chr1	40578962	40578994
chr1	40612653	40612682
chr1	40625835	40625874
chr1	40649412	40649445
chr1	40654106	40654181
chr1	40664248	40664260
chr1	40664888	40664904
chr1	40665212	40665246
chr1	40665471	40665496
chr1	40665552	40665575
chr1	40665690	40665736
chr1	40665777	40665802
chr1	40668816	40668850
chr1	40691674	40691696
chr1	40782485	40782529
chr1	40782589	40782613
chr1	40782902	40782929
chr1	40783751	40783785
chr1	40783933	40784004
chr1	40784059	40784093
chr1	40784569	40784593
chr1	40784766	40784791
chr1	40784923	40784955
chr1	40785047	40785069
chr1	40785831	40785848
chr1	40788095	40788121
chr1	40792201	40792220
chr1	40802510	40802548
chr1	40802635	40802670
chr1	40807047	40807072
chr1	40817406	40817433
chr1	40817453	40817480
chr1	40817500	40817527
chr1	40818303	40818329
chr1	40818398	40818423
chr1	40818992	40819030
chr1	40819126	40819167
chr1	40823183	40823208
chr1	40823901	40823929
chr1	40824190	40824208
chr1	40828216	40828231
chr1	40829560	40829582
chr1	40830841	40830873
chr1	40835100	40835135
chr1	40838232	40838256
chr1	40838264	40838308
chr1	40838837	40838867
chr1	40838933	40838956
chr1	40845888	40845914
chr1	40861503	40861530
chr1	40862484	40862513
chr1	40884230	40884253
chr1	40884562	40884591
chr1	40884669	40884698
chr1	40902840	40902859
chr1	40919878	40919903
chr1	40932393	40932416
chr1	40979641	40979679
chr1	40980058	40980096
chr1	40980198	40980220
chr1	41017525	41017547
chr1	41020115	41020147
chr1	41021665	41021693
chr1	41084977	41084998
chr1	41093360	41093390
chr1	41131697	41131726
chr1	41182199	41182221
chr1	41208276	41208298
chr1	41212016	41212038
chr1	41229591	41229612
chr1	41241663	41241682
chr1	41242140	41242167
chr1	41242241	41242267
chr1	41290944	41291008
chr1	41322382	41322408
chr1	41329607	41329630
chr1	41330640	41330674
chr1	41361046	41361085
chr1	41361403	41361433
chr1	41361865	41361886
chr1	41362546	41362566
chr1	41363108	41363139
chr1	41366429	41366455
chr1	41366464	41366481
chr1	41366489	41366521
chr1	41368468	41368491
chr1	41372035	41372058
chr1	41372462	41372482
chr1	41372505	41372528
chr1	41376439	41376467
chr1	41377604	41377634
chr1	41381375	41381397
chr1	41381406	41381430
chr1	41381457	41381478
chr1	41382201	41382221
chr1	41382827	41382852
chr1	41382941	41382965
chr1	41383184	41383215
chr1	41383246	41383269
chr1	41383359	41383387
chr1	41383641	41383664
chr1	41387841	41387873
chr1	41391476	41391502
chr1	41391979	41392002
chr1	41394783	41394807
chr1	41396005	41396034
chr1	41404670	41404694
chr1	41405372	41405392
chr1	41414877	41414900
chr1	41416124	41416161
chr1	41416434	41416470
chr1	41416730	41416747
chr1	41422559	41422583
chr1	41423808	41423839
chr1	41424198	41424231
chr1	41426135	41426159
chr1	41426311	41426335
chr1	41427384	41427408
chr1	41427880	41427909
chr1	41435800	41435822
chr1	41435870	41435900
chr1	41436154	41436179
chr1	41457303	41457361
chr1	41457391	41457418
chr1	41468821	41468838
chr1	41474645	41474673
chr1	41475165	41475190
chr1	41478920	41478944
chr1	41481259	41481274
chr1	41481276	41481291
chr1	41484000	41484034
chr1	41484949	41484975
chr1	41488442	41488463
chr1	41493393	41493423
chr1	41495573	41495596
chr1	41498146	41498167
chr1	41501949	41501977
chr1	41509615	41509641
chr1	41511083	41511109
chr1	41516645	41516666
chr1	41516862	41516884
chr1	41517816	41517842
chr1	41518712	41518736
chr1	41522098	41522128
chr1	41522597	41522629
chr1	41523290	41523312
chr1	41524136	41524165
chr1	41526815	41526838
chr1	41527013	41527045
chr1	41527096	41527110
chr1	41527435	41527458
chr1	41528545	41528608
chr1	41533419	41533446
chr1	41547387	41547406
chr1	41552357	41552379
chr1	41582293	41582321
chr1	41583196	41583217
chr1	41584611	41584634
chr1	41588514	41588536
chr1	41596255	41596279
chr1	41633189	41633215
chr1	41662007	41662027
chr1	41662307	41662338
chr1	41662700	41662722
chr1	41662747	41662773
chr1	41662951	41662983
chr1	41662992	41663019
chr1	41689432	41689451
chr1	41699806	41699825
chr1	41712731	41712758
chr1	41716092	41716120
chr1	41727270	41727289
chr1	41741428	41741453
chr1	41780253	41780279
chr1	41798146	41798161
chr1	41806889	41806927
chr1	41807011	41807032
chr1	41854664	41854686
chr1	41917770	41917791
chr1	41994000	41994022
chr1	42035840	42035866
chr1	42036083	42036107
chr1	42040604	42040625
chr1	42053441	42053463
chr1	42065211	42065233
chr1	42077997	42078019
chr1	42094292	42094314
chr1	42105471	42105494
chr1	42145933	42145962
chr1	42146078	42146094
chr1	42146652	42146681
chr1	42153624	42153653
chr1	42154987	42155016
chr1	42165684	42165711
chr1	42167700	42167771
chr1	42167929	42167955
chr1	42168761	42168773
chr1	42171176	42171194
chr1	42254814	42254836
chr1	42285257	42285281
chr1	42334415	42334430
chr1	42334894	42334927
chr1	42335017	42335041
chr1	42335236	42335261
chr1	42380387	42380412
chr1	42381108	42381127
chr1	42456834	42456860
chr1	42682595	42682623
chr1	42682745	42682768
chr1	42682853	42682882
chr1	42683183	42683214
chr1	42735821	42735857
chr1	42736192	42736208
chr1	42738612	42738636
chr1	42739790	42739823
chr1	42740409	42740428
chr1	42740719	42740753
chr1	42741253	42741293
chr1	42748780	42748787
chr1	42750638	42750658
chr1	42750680	42750698
chr1	42750806	42750824
chr1	42750933	42750951
chr1	42766682	42766708
chr1	42767135	42767144
chr1	42785287	42785308
chr1	42815218	42815240
chr1	42817046	42817097
chr1	42846817	42846839
chr1	42846857	42846878
chr1	42887979	42888001
chr1	42924766	42924786
chr1	42924885	42924923
chr1	42925012	42925034
chr1	42929073	42929094
chr1	42929831	42929860
chr1	42930075	42930088
chr1	42930982	42931009
chr1	42932252	42932279
chr1	42957764	42957797
chr1	42958187	42958209
chr1	42958313	42958337
chr1	42958999	42959033
chr1	42977672	42977703
chr1	43007514	43007558
chr1	43007657	43007707
chr1	43035999	43036029
chr1	43036143	43036165
chr1	43058627	43058662
chr1	43068204	43068232
chr1	43068387	43068428
chr1	43068576	43068609
chr1	43069488	43069516
chr1	43096916	43096938
chr1	43107455	43107510
chr1	43107593	43107616
chr1	43114667	43114687
chr1	43148098	43148135
chr1	43172008	43172031
chr1	43172562	43172615
chr1	43172648	43172693
chr1	43179135	43179156
chr1	43208644	43208666
chr1	43236037	43236058
chr1	43270800	43270842
chr1	43272521	43272548
chr1	43279320	43279345
chr1	43284776	43284808
chr1	43285511	43285530
chr1	43300912	43300943
chr1	43304776	43304817
chr1	43304927	43304950
chr1	43307020	43307040
chr1	43307384	43307414
chr1	43307743	43307766
chr1	43308442	43308467
chr1	43309136	43309164
chr1	43312178	43312209
chr1	43312626	43312656
chr1	43337666	43337696
chr1	43337710	43337728
chr1	43337769	43337795
chr1	43349048	43349080
chr1	43358713	43358747
chr1	43366389	43366409
chr1	43366423	43366445
chr1	43366585	43366612
chr1	43367630	43367652
chr1	43367726	43367747
chr1	43367782	43367814
chr1	43367821	43367859
chr1	43368036	43368062
chr1	43368165	43368206
chr1	43368264	43368286
chr1	43422267	43422297
chr1	43422649	43422677
chr1	43422753	43422777
chr1	43426568	43426595
chr1	43426677	43426707
chr1	43432452	43432483
chr1	43442231	43442262
chr1	43442376	43442404
chr1	43447998	43448027
chr1	43453342	43453390
chr1	43453536	43453585
chr1	43453701	43453726
chr1	43453840	43453875
chr1	43502102	43502120
chr1	43506512	43506528
chr1	43531098	43531142
chr1	43531181	43531207
chr1	43531395	43531411
chr1	43531696	43531719
chr1	43531824	43531858
chr1	43532390	43532412
chr1	43540798	43540826
chr1	43550152	43550168
chr1	43550348	43550368
chr1	43553650	43553675
chr1	43557959	43557998
chr1	43558743	43558772
chr1	43560831	43560862
chr1	43563937	43563968
chr1	43564200	43564234
chr1	43567181	43567188
chr1	43569036	43569061
chr1	43569210	43569245
chr1	43575652	43575685
chr1	43577176	43577199
chr1	43578231	43578254
chr1	43582800	43582824
chr1	43583816	43583843
chr1	43588064	43588095
chr1	43592804	43592823
chr1	43592832	43592854
chr1	43596355	43596383
chr1	43597741	43597765
chr1	43601836	43601876
chr1	43606094	43606120
chr1	43606709	43606735
chr1	43609179	43609198
chr1	43611839	43611876
chr1	43617593	43617610
chr1	43619227	43619253
chr1	43620226	43620249
chr1	43621011	43621028
chr1	43638777	43638799
chr1	43650320	43650343
chr1	43650449	43650474
chr1	43707037	43707066
chr1	43707781	43707801
chr1	43791912	43791929
chr1	43851815	43851839
chr1	43871845	43871852
chr1	43871864	43871876
chr1	43871885	43871935
chr1	43872028	43872079
chr1	43872254	43872284
chr1	43881528	43881553
chr1	43885440	43885469
chr1	43885487	43885510
chr1	43903330	43903357
chr1	43914951	43914976
chr1	43930557	43930577
chr1	43933465	43933487
chr1	43934019	43934041
chr1	43936164	43936196
chr1	43936241	43936272
chr1	43936947	43936974
chr1	43937420	43937442
chr1	43947469	43947512
chr1	43964577	43964603
chr1	43966136	43966147
chr1	43966823	43966836
chr1	43969886	43969914
chr1	43971040	43971062
chr1	43975105	43975132
chr1	43975294	43975323
chr1	43979284	43979313
chr1	43979397	43979432
chr1	43979801	43979826
chr1	43981299	43981327
chr1	43981396	43981436
chr1	43982932	43982961
chr1	43983857	43983886
chr1	43985429	43985450
chr1	43990669	43990705
chr1	43991744	43991769
chr1	43991996	43992024
chr1	43992131	43992157
chr1	43996681	43996704
chr1	43997309	43997341
chr1	43997500	43997523
chr1	43998062	43998089
chr1	43998966	43998991
chr1	44000726	44000759
chr1	44000906	44000932
chr1	44001092	44001114
chr1	44002466	44002488
chr1	44002799	44002823
chr1	44003041	44003062
chr1	44003130	44003155
chr1	44010970	44011000
chr1	44011425	44011450
chr1	44014237	44014268
chr1	44014360	44014385
chr1	44015820	44015848
chr1	44016595	44016617
chr1	44016643	44016669
chr1	44017243	44017265
chr1	44019877	44019897
chr1	44021213	44021256
chr1	44024523	44024546
chr1	44030350	44030373
chr1	44030409	44030436
chr1	44030564	44030582
chr1	44031016	44031039
chr1	44031275	44031301
chr1	44031577	44031604
chr1	44033896	44033921
chr1	44033941	44033973
chr1	44034613	44034648
chr1	44118601	44118627
chr1	44118723	44118765
chr1	44119134	44119184
chr1	44153198	44153218
chr1	44218822	44218858
chr1	44219876	44219906
chr1	44220728	44220740
chr1	44221710	44221731
chr1	44223308	44223335
chr1	44223358	44223390
chr1	44229646	44229677
chr1	44238426	44238450
chr1	44239800	44239818
chr1	44243112	44243128
chr1	44244802	44244826
chr1	44245230	44245263
chr1	44248168	44248183
chr1	44250728	44250754
chr1	44261782	44261830
chr1	44264320	44264341
chr1	44293098	44293109
chr1	44354930	44354957
chr1	44354969	44354999
chr1	44355183	44355206
chr1	44398296	44398318
chr1	44406207	44406246
chr1	44406378	44406406
chr1	44406677	44406705
chr1	44407079	44407101
chr1	44407848	44407868
chr1	44417019	44417045
chr1	44417622	44417649
chr1	44417986	44418039
chr1	44501047	44501077
chr1	44501208	44501239
chr1	44501486	44501507
chr1	44506457	44506477
chr1	44507454	44507481
chr1	44508174	44508193
chr1	44524117	44524139
chr1	44542909	44542939
chr1	44543098	44543115
chr1	44559606	44559630
chr1	44566097	44566131
chr1	44598565	44598584
chr1	44602739	44602764
chr1	44603347	44603377
chr1	44609999	44610017
chr1	44610150	44610171
chr1	44610413	44610446
chr1	44617075	44617106
chr1	44617586	44617606
chr1	44631719	44631743
chr1	44631827	44631850
chr1	44632395	44632422
chr1	44646559	44646581
chr1	44650183	44650212
chr1	44651029	44651064
chr1	44723793	44723816
chr1	44724262	44724286
chr1	44724390	44724415
chr1	44724514	44724536
chr1	44738790	44738809
chr1	44760524	44760542
chr1	44775778	44775809
chr1	44784150	44784198
chr1	44784487	44784538
chr1	44786366	44786391
chr1	44799848	44799885
chr1	44800964	44800984
chr1	44802577	44802598
chr1	44803824	44803861
chr1	44803906	44803925
chr1	44805402	44805431
chr1	44807459	44807478
chr1	44808783	44808811
chr1	44811912	44811940
chr1	44813536	44813561
chr1	44813951	44813990
chr1	44822145	44822166
chr1	44822353	44822384
chr1	44822686	44822724
chr1	44823212	44823239
chr1	44826438	44826456
chr1	44826775	44826810
chr1	44827361	44827384
chr1	44828258	44828283
chr1	44828464	44828489
chr1	44832365	44832388
chr1	44843414	44843448
chr1	44911847	44911868
chr1	44956355	44956368
chr1	44986724	44986750
chr1	45003286	45003316
chr1	45010386	45010423
chr1	45013075	45013099
chr1	45066002	45066024
chr1	45081293	45081330
chr1	45086622	45086648
chr1	45101890	45101912
chr1	45132752	45132774
chr1	45186256	45186273
chr1	45206726	45206741
chr1	45223038	45223056
chr1	45223087	45223105
chr1	45223213	45223234
chr1	45290548	45290570
chr1	45303892	45303915
chr1	45304101	45304126
chr1	45326800	45326822
chr1	45331980	45332005
chr1	45333209	45333238
chr1	45339771	45339803
chr1	45339868	45339907
chr1	45490706	45490750
chr1	45491221	45491241
chr1	45521985	45522009
chr1	45551018	45551037
chr1	45584671	45584690
chr1	45622209	45622229
chr1	45622897	45622914
chr1	45686595	45686619
chr1	45686731	45686753
chr1	45686947	45686966
chr1	45688334	45688347
chr1	45724875	45724895
chr1	45740504	45740522
chr1	45750586	45750634
chr1	45777430	45777452
chr1	45804075	45804098
chr1	45922102	45922138
chr1	45922205	45922229
chr1	45923096	45923125
chr1	45923204	45923240
chr1	45961911	45961933
chr1	46014315	46014337
chr1	46030575	46030602
chr1	46034708	46034733
chr1	46132674	46132700
chr1	46167068	46167090
chr1	46167327	46167360
chr1	46184519	46184552
chr1	46191123	46191148
chr1	46194504	46194530
chr1	46194854	46194872
chr1	46198345	46198377
chr1	46198430	46198457
chr1	46241038	46241058
chr1	46241136	46241154
chr1	46241185	46241203
chr1	46242119	46242137
chr1	46247401	46247420
chr1	46247476	46247516
chr1	46248022	46248047
chr1	46301881	46301903
chr1	46302051	46302080
chr1	46303031	46303066
chr1	46341248	46341289
chr1	46394620	46394640
chr1	46402260	46402279
chr1	46405508	46405540
chr1	46411137	46411172
chr1	46425451	46425480
chr1	46429242	46429287
chr1	46433116	46433141
chr1	46438439	46438464
chr1	46447768	46447792
chr1	46448305	46448326
chr1	46448483	46448504
chr1	46450859	46450879
chr1	46453039	46453070
chr1	46455582	46455621
chr1	46456281	46456319
chr1	46458091	46458118
chr1	46466486	46466524
chr1	46466532	46466547
chr1	46474373	46474409
chr1	46474654	46474677
chr1	46474859	46474892
chr1	46478863	46478900
chr1	46479626	46479656
chr1	46479835	46479859
chr1	46480100	46480120
chr1	46485568	46485600
chr1	46485759	46485802
chr1	46486094	46486117
chr1	46488302	46488340
chr1	46488815	46488843
chr1	46489708	46489731
chr1	46489885	46489911
chr1	46490492	46490513
chr1	46493070	46493111
chr1	46493229	46493240
chr1	46498182	46498206
chr1	46505600	46505622
chr1	46507168	46507192
chr1	46510789	46510814
chr1	46511294	46511325
chr1	46512899	46512923
chr1	46517220	46517251
chr1	46532119	46532142
chr1	46533062	46533102
chr1	46544102	46544109
chr1	46547692	46547710
chr1	46550061	46550084
chr1	46550522	46550543
chr1	46551032	46551066
chr1	46552074	46552099
chr1	46552489	46552512
chr1	46554793	46554812
chr1	46556386	46556407
chr1	46556527	46556537
chr1	46558410	46558440
chr1	46562847	46562871
chr1	46611628	46611658
chr1	46612114	46612146
chr1	46613785	46613812
chr1	46616379	46616402
chr1	46616486	46616539
chr1	46618021	46618029
chr1	46618030	46618039
chr1	46618040	46618053
chr1	46651139	46651161
chr1	46654680	46654714
chr1	46667992	46668020
chr1	46668366	46668394
chr1	46695083	46695093
chr1	46734488	46734518
chr1	46753281	46753302
chr1	46778807	46778829
chr1	46808969	46809002
chr1	46812353	46812374
chr1	46812469	46812493
chr1	46822077	46822099
chr1	46836634	46836656
chr1	46852476	46852498
chr1	46882064	46882086
chr1	46919817	46919834
chr1	46945178	46945195
chr1	46946550	46946572
chr1	46990888	46990910
chr1	46993072	46993094
chr1	47012408	47012430
chr1	47023763	47023783
chr1	47023948	47023971
chr1	47053058	47053079
chr1	47085833	47085855
chr1	47123087	47123109
chr1	47127344	47127366
chr1	47137638	47137654
chr1	47157954	47157976
chr1	47160122	47160130
chr1	47171905	47171927
chr1	47177761	47177786
chr1	47181104	47181126
chr1	47184724	47184768
chr1	47189824	47189849
chr1	47190666	47190687
chr1	47190906	47190913
chr1	47193163	47193173
chr1	47208474	47208493
chr1	47219644	47219672
chr1	47219897	47219930
chr1	47224678	47224701
chr1	47225395	47225438
chr1	47225573	47225600
chr1	47225952	47225976
chr1	47226058	47226084
chr1	47226094	47226104
chr1	47226108	47226117
chr1	47229537	47229556
chr1	47230821	47230850
chr1	47231345	47231367
chr1	47232011	47232030
chr1	47232227	47232282
chr1	47333856	47333893
chr1	47334136	47334165
chr1	47334732	47334756
chr1	47412933	47412952
chr1	47416070	47416096
chr1	47416469	47416491
chr1	47416866	47416906
chr1	47417139	47417171
chr1	47417331	47417362
chr1	47432993	47433019
chr1	47433603	47433637
chr1	47434707	47434734
chr1	47436991	47437020
chr1	47437372	47437415
chr1	47438019	47438039
chr1	47438830	47438851
chr1	47444010	47444036
chr1	47445801	47445821
chr1	47449501	47449527
chr1	47449623	47449645
chr1	47449767	47449786
chr1	47478040	47478080
chr1	47502940	47502966
chr1	47504806	47504828
chr1	47508422	47508441
chr1	47509225	47509255
chr1	47533179	47533211
chr1	47533662	47533689
chr1	47536889	47536927
chr1	47565681	47565711
chr1	47573306	47573339
chr1	47577961	47577989
chr1	47578216	47578252
chr1	47578501	47578520
chr1	47590821	47590842
chr1	47592990	47593019
chr1	47593713	47593766
chr1	47596966	47596984
chr1	47632039	47632065
chr1	47643106	47643130
chr1	47643874	47643895
chr1	47677356	47677384
chr1	47679907	47679928
chr1	47688844	47688865
chr1	47691340	47691375
chr1	47693185	47693222
chr1	47694432	47694489
chr1	47707854	47707873
chr1	47707916	47707948
chr1	47708021	47708047
chr1	47708804	47708837
chr1	47709657	47709687
chr1	47709927	47709947
chr1	47710532	47710557
chr1	47720111	47720120
chr1	47725111	47725137
chr1	47725360	47725385
chr1	47757379	47757402
chr1	47766065	47766090
chr1	47767972	47767994
chr1	47772088	47772099
chr1	47775328	47775361
chr1	47775414	47775439
chr1	47778173	47778195
chr1	47791553	47791582
chr1	47811242	47811289
chr1	47859406	47859433
chr1	47895837	47895857
chr1	47915838	47915869
chr1	47916158	47916173
chr1	47962213	47962235
chr1	47996223	47996260
chr1	47997047	47997086
chr1	47997146	47997206
chr1	47997410	47997451
chr1	47997463	47997536
chr1	48021285	48021307
chr1	48045556	48045578
chr1	48054806	48054815
chr1	48089707	48089744
chr1	48094718	48094739
chr1	48099875	48099897
chr1	48118278	48118300
chr1	48167578	48167611
chr1	48174370	48174391
chr1	48191739	48191771
chr1	48192638	48192657
chr1	48192816	48192835
chr1	48224930	48224952
chr1	48235913	48235945
chr1	48264509	48264542
chr1	48283183	48283192
chr1	48291575	48291604
chr1	48317527	48317549
chr1	48323418	48323440
chr1	48382338	48382356
chr1	48382465	48382483
chr1	48382591	48382610
chr1	48382629	48382653
chr1	48382811	48382830
chr1	48382861	48382879
chr1	48382910	48382928
chr1	48382959	48382977
chr1	48383310	48383328
chr1	48383350	48383371
chr1	48383479	48383498
chr1	48439523	48439551
chr1	48462194	48462216
chr1	48472061	48472091
chr1	48476755	48476789
chr1	48479601	48479619
chr1	48541981	48542015
chr1	48674039	48674070
chr1	48678216	48678252
chr1	48687386	48687404
chr1	48776514	48776595
chr1	48777032	48777076
chr1	48812960	48812982
chr1	48982336	48982357
chr1	49011881	49011903
chr1	49067896	49067930
chr1	49068370	49068404
chr1	49092031	49092052
chr1	49096689	49096711
chr1	49129453	49129475
chr1	49133226	49133260
chr1	49157224	49157258
chr1	49263155	49263177
chr1	49288214	49288236
chr1	49313039	49313048
chr1	49381846	49381868
chr1	49461608	49461629
chr1	49485457	49485479
chr1	49494415	49494448
chr1	49511455	49511477
chr1	49515888	49515910
chr1	49546038	49546054
chr1	49556792	49556814
chr1	49602693	49602716
chr1	49617994	49618027
chr1	49658858	49658881
chr1	49715106	49715129
chr1	49743904	49743926
chr1	49748151	49748174
chr1	49761009	49761041
chr1	49800505	49800527
chr1	49809296	49809313
chr1	49829757	49829780
chr1	49832136	49832158
chr1	49867479	49867501
chr1	49874965	49874987
chr1	49921090	49921112
chr1	49940701	49940723
chr1	49958694	49958715
chr1	49967523	49967535
chr1	50023836	50023870
chr1	50023956	50023976
chr1	50048203	50048229
chr1	50081817	50081852
chr1	50155163	50155185
chr1	50214977	50214999
chr1	50240638	50240660
chr1	50251704	50251722
chr1	50326154	50326191
chr1	50332914	50332951
chr1	50333536	50333577
chr1	50368665	50368686
chr1	50381000	50381032
chr1	50381964	50381982
chr1	50382118	50382150
chr1	50417032	50417062
chr1	50417494	50417518
chr1	50422857	50422888
chr1	50423920	50423963
chr1	50426709	50426734
chr1	50426752	50426797
chr1	50426828	50426857
chr1	50427134	50427158
chr1	50511385	50511421
chr1	50846388	50846414
chr1	50865688	50865710
chr1	50886518	50886540
chr1	50918332	50918354
chr1	50959939	50959976
chr1	50968079	50968107
chr1	50968569	50968603
chr1	50968638	50968659
chr1	50969434	50969465
chr1	50978065	50978095
chr1	50978246	50978283
chr1	51023219	51023241
chr1	51236463	51236480
chr1	51236493	51236511
chr1	51295966	51295991
chr1	51296662	51296686
chr1	51296902	51296926
chr1	51297967	51297975
chr1	51301765	51301784
chr1	51302328	51302347
chr1	51302444	51302456
chr1	51303196	51303213
chr1	51303557	51303584
chr1	51313374	51313385
chr1	51318406	51318431
chr1	51318483	51318506
chr1	51322014	51322037
chr1	51326003	51326028
chr1	51329715	51329740
chr1	51330295	51330315
chr1	51330381	51330422
chr1	51330583	51330608
chr1	51344775	51344794
chr1	51345043	51345075
chr1	51345130	51345147
chr1	51391314	51391336
chr1	51412196	51412226
chr1	51474821	51474843
chr1	51518940	51518967
chr1	51519266	51519291
chr1	51519323	51519339
chr1	51519363	51519413
chr1	51616999	51617047
chr1	51701787	51701809
chr1	51709032	51709053
chr1	51711339	51711357
chr1	51711466	51711484
chr1	51729572	51729593
chr1	51729785	51729847
chr1	51730036	51730063
chr1	51799336	51799370
chr1	51878730	51878753
chr1	51878765	51878786
chr1	51895098	51895132
chr1	51989548	51989577
chr1	51989781	51989811
chr1	51989956	51989984
chr1	51989995	51990021
chr1	51990053	51990078
chr1	51990156	51990163
chr1	51990217	51990264
chr1	51990619	51990657
chr1	52055466	52055476
chr1	52141835	52141883
chr1	52141921	52141950
chr1	52171141	52171163
chr1	52352986	52353010
chr1	52360384	52360416
chr1	52361598	52361623
chr1	52366106	52366136
chr1	52368679	52368706
chr1	52404202	52404227
chr1	52552868	52552912
chr1	52553099	52553145
chr1	52553523	52553546
chr1	52602718	52602749
chr1	52632270	52632303
chr1	52632993	52633021
chr1	52633257	52633289
chr1	52698366	52698388
chr1	52726352	52726369
chr1	52726716	52726738
chr1	52727287	52727309
chr1	52842586	52842615
chr1	52843557	52843576
chr1	52869861	52869881
chr1	52869912	52869933
chr1	52869964	52869984
chr1	52906470	52906502
chr1	52907827	52907857
chr1	52911684	52911714
chr1	52921262	52921294
chr1	52921433	52921451
chr1	53010629	53010650
chr1	53061606	53061644
chr1	53062121	53062153
chr1	53062327	53062350
chr1	53062548	53062569
chr1	53062595	53062624
chr1	53067084	53067109
chr1	53070204	53070236
chr1	53074519	53074539
chr1	53075981	53076019
chr1	53077348	53077372
chr1	53077392	53077419
chr1	53081917	53081947
chr1	53083729	53083755
chr1	53083967	53084019
chr1	53088095	53088127
chr1	53090557	53090590
chr1	53103072	53103100
chr1	53105693	53105717
chr1	53106087	53106104
chr1	53113911	53113952
chr1	53113987	53114029
chr1	53114975	53115017
chr1	53116318	53116346
chr1	53117844	53117868
chr1	53120577	53120611
chr1	53120668	53120698
chr1	53130480	53130518
chr1	53141712	53141761
chr1	53142507	53142532
chr1	53161149	53161178
chr1	53173397	53173426
chr1	53173565	53173594
chr1	53220389	53220420
chr1	53220561	53220592
chr1	53220666	53220698
chr1	53297542	53297566
chr1	53298345	53298390
chr1	53309797	53309820
chr1	53309928	53309950
chr1	53311176	53311198
chr1	53311584	53311607
chr1	53314851	53314859
chr1	53314860	53314876
chr1	53316310	53316319
chr1	53317158	53317176
chr1	53319646	53319672
chr1	53321398	53321421
chr1	53326264	53326301
chr1	53328473	53328498
chr1	53328734	53328760
chr1	53328803	53328844
chr1	53329122	53329153
chr1	53342150	53342183
chr1	53342247	53342272
chr1	53342314	53342330
chr1	53361897	53361943
chr1	53363661	53363684
chr1	53371006	53371031
chr1	53371475	53371509
chr1	53376073	53376103
chr1	53376955	53376984
chr1	53395608	53395642
chr1	53439391	53439411
chr1	53439604	53439647
chr1	53439661	53439689
chr1	53450598	53450620
chr1	53459703	53459725
chr1	53477212	53477245
chr1	53477707	53477733
chr1	53485512	53485540
chr1	53485924	53485959
chr1	53500040	53500064
chr1	53501990	53502027
chr1	53502523	53502557
chr1	53502813	53502860
chr1	53502924	53502957
chr1	53503071	53503114
chr1	53503790	53503825
chr1	53504970	53504988
chr1	53505685	53505707
chr1	53506945	53506966
chr1	53508625	53508660
chr1	53509476	53509499
chr1	53509853	53509880
chr1	53511857	53511877
chr1	53514561	53514596
chr1	53517792	53517814
chr1	53525453	53525480
chr1	53525613	53525632
chr1	53526468	53526497
chr1	53527065	53527086
chr1	53528017	53528042
chr1	53530036	53530058
chr1	53534119	53534143
chr1	53544325	53544353
chr1	53554946	53554974
chr1	53580280	53580306
chr1	53593555	53593582
chr1	53605355	53605378
chr1	53616921	53616947
chr1	53616956	53616978
chr1	53618191	53618229
chr1	53638522	53638566
chr1	53669330	53669356
chr1	53673122	53673143
chr1	53676599	53676626
chr1	53679752	53679773
chr1	53685982	53686004
chr1	53692800	53692831
chr1	53694455	53694485
chr1	53738088	53738117
chr1	53838153	53838170
chr1	53889905	53889929
chr1	53945719	53945753
chr1	53945818	53945857
chr1	53945950	53945984
chr1	53946174	53946211
chr1	53946358	53946384
chr1	53946398	53946421
chr1	53946599	53946644
chr1	53946654	53946680
chr1	53946698	53946737
chr1	53946762	53946789
chr1	53997984	53998006
chr1	54004525	54004547
chr1	54013363	54013397
chr1	54014181	54014199
chr1	54014614	54014630
chr1	54121118	54121133
chr1	54121394	54121421
chr1	54121901	54121928
chr1	54122149	54122176
chr1	54136856	54136887
chr1	54160043	54160058
chr1	54173751	54173770
chr1	54178011	54178032
chr1	54178155	54178182
chr1	54220325	54220343
chr1	54226166	54226196
chr1	54233525	54233544
chr1	54233574	54233593
chr1	54233751	54233769
chr1	54238924	54238956
chr1	54239632	54239660
chr1	54241947	54241974
chr1	54250531	54250550
chr1	54251758	54251786
chr1	54258242	54258272
chr1	54258556	54258582
chr1	54274444	54274455
chr1	54274463	54274471
chr1	54281362	54281381
chr1	54287282	54287305
chr1	54292643	54292669
chr1	54325950	54325971
chr1	54326346	54326369
chr1	54348240	54348262
chr1	54356484	54356509
chr1	54369305	54369319
chr1	54375992	54376018
chr1	54378959	54378977
chr1	54391752	54391778
chr1	54405722	54405750
chr1	54405864	54405881
chr1	54405889	54405914
chr1	54406075	54406108
chr1	54406154	54406170
chr1	54406490	54406518
chr1	54406805	54406877
chr1	54406946	54406989
chr1	54407144	54407179
chr1	54443095	54443117
chr1	54459715	54459745
chr1	54462489	54462508
chr1	54463719	54463753
chr1	54463788	54463799
chr1	54464981	54465010
chr1	54474827	54474851
chr1	54474973	54475008
chr1	54475563	54475585
chr1	54475820	54475840
chr1	54488599	54488632
chr1	54488682	54488725
chr1	54489155	54489190
chr1	54490510	54490533
chr1	54490552	54490592
chr1	54499459	54499481
chr1	54499662	54499704
chr1	54499917	54499944
chr1	54548179	54548198
chr1	54548340	54548373
chr1	54561736	54561755
chr1	54561786	54561804
chr1	54561914	54561935
chr1	54562044	54562063
chr1	54562094	54562112
chr1	54562222	54562231
chr1	54562320	54562338
chr1	54562496	54562514
chr1	54562545	54562566
chr1	54574263	54574270
chr1	54582985	54583008
chr1	54584875	54584906
chr1	54594206	54594244
chr1	54594519	54594545
chr1	54599595	54599621
chr1	54601448	54601470
chr1	54608897	54608918
chr1	54610254	54610281
chr1	54620074	54620097
chr1	54623555	54623585
chr1	54670656	54670687
chr1	54670697	54670718
chr1	54673207	54673234
chr1	54695641	54695657
chr1	54700029	54700050
chr1	54702260	54702282
chr1	54748207	54748228
chr1	54754790	54754812
chr1	54755165	54755187
chr1	54755232	54755261
chr1	54764796	54764823
chr1	54781190	54781217
chr1	54786768	54786778
chr1	54787072	54787099
chr1	54787686	54787708
chr1	54808536	54808568
chr1	54810559	54810577
chr1	54836234	54836266
chr1	54853612	54853625
chr1	54881974	54881995
chr1	54887205	54887234
chr1	54887394	54887424
chr1	54887439	54887464
chr1	54980227	54980249
chr1	54980606	54980623
chr1	54980704	54980733
chr1	54980885	54980909
chr1	54981054	54981078
chr1	55018606	55018637
chr1	55022190	55022216
chr1	55040048	55040072
chr1	55046640	55046678
chr1	55055929	55055949
chr1	55056219	55056270
chr1	55057130	55057138
chr1	55058452	55058489
chr1	55062977	55063002
chr1	55063196	55063217
chr1	55063601	55063630
chr1	55063987	55064014
chr1	55116015	55116040
chr1	55127207	55127229
chr1	55214904	55214922
chr1	55215255	55215280
chr1	55275054	55275062
chr1	55275063	55275094
chr1	55296584	55296605
chr1	55296904	55296937
chr1	55436654	55436688
chr1	55455297	55455319
chr1	55462114	55462136
chr1	55494203	55494225
chr1	55514629	55514662
chr1	55561973	55561991
chr1	55680962	55680996
chr1	55739466	55739494
chr1	55913002	55913015
chr1	55913018	55913025
chr1	55941992	55942014
chr1	56037242	56037271
chr1	56048382	56048404
chr1	56087205	56087230
chr1	56092658	56092692
chr1	56123915	56123948
chr1	56243142	56243164
chr1	56247962	56247980
chr1	56274665	56274698
chr1	56280284	56280306
chr1	56369119	56369141
chr1	56477416	56477451
chr1	56477892	56477920
chr1	56506578	56506606
chr1	56578696	56578729
chr1	56578832	56578872
chr1	56595772	56595806
chr1	56597216	56597238
chr1	56613995	56614017
chr1	56644809	56644842
chr1	56645064	56645107
chr1	56645170	56645194
chr1	56645202	56645273
chr1	56645526	56645556
chr1	56645663	56645696
chr1	56668264	56668286
chr1	56720766	56720780
chr1	56720781	56720791
chr1	56747401	56747430
chr1	56819096	56819111
chr1	56834096	56834117
chr1	56869175	56869194
chr1	56887972	56888004
chr1	57015020	57015054
chr1	57025162	57025191
chr1	57082674	57082702
chr1	57221247	57221269
chr1	57245421	57245455
chr1	57422811	57422841
chr1	57423245	57423271
chr1	57423501	57423521
chr1	57423663	57423690
chr1	57424113	57424179
chr1	57478042	57478064
chr1	57569612	57569619
chr1	57701543	57701565
chr1	57891833	57891866
chr1	57914425	57914444
chr1	57979403	57979435
chr1	58051192	58051222
chr1	58115838	58115860
chr1	58126596	58126620
chr1	58150828	58150854
chr1	58216170	58216193
chr1	58225810	58225832
chr1	58236092	58236129
chr1	58250161	58250190
chr1	58254533	58254555
chr1	58269154	58269176
chr1	58287152	58287178
chr1	58323090	58323112
chr1	58349598	58349620
chr1	58373312	58373334
chr1	58454523	58454549
chr1	58466268	58466291
chr1	58495269	58495291
chr1	58546357	58546377
chr1	58546475	58546514
chr1	58546547	58546574
chr1	58564092	58564114
chr1	58576154	58576175
chr1	58577346	58577366
chr1	58577629	58577647
chr1	58582509	58582531
chr1	58781636	58781657
chr1	58784301	58784326
chr1	58784463	58784500
chr1	58784518	58784541
chr1	58784903	58784930
chr1	58798332	58798354
chr1	58801284	58801317
chr1	58814384	58814412
chr1	58816564	58816594
chr1	58896801	58896816
chr1	58903670	58903689
chr1	58903702	58903728
chr1	58925596	58925623
chr1	58969504	58969531
chr1	59168962	59168996
chr1	59245775	59245792
chr1	59296530	59296552
chr1	59297001	59297030
chr1	59297171	59297189
chr1	59311381	59311404
chr1	59336633	59336667
chr1	59347236	59347258
chr1	59379939	59379957
chr1	59461966	59461988
chr1	59467348	59467370
chr1	59538845	59538867
chr1	59576397	59576422
chr1	59586507	59586529
chr1	59592785	59592807
chr1	59610223	59610257
chr1	59647888	59647910
chr1	59655418	59655439
chr1	59727032	59727054
chr1	59814710	59814751
chr1	59814816	59814866
chr1	59837835	59837867
chr1	59882465	59882489
chr1	59926438	59926460
chr1	59926825	59926856
chr1	59969966	59969988
chr1	60003321	60003343
chr1	60066816	60066839
chr1	60073770	60073792
chr1	60187634	60187656
chr1	60210615	60210637
chr1	60219594	60219616
chr1	60240434	60240467
chr1	60250860	60250882
chr1	60267388	60267410
chr1	60279294	60279316
chr1	60316978	60316995
chr1	60378945	60378967
chr1	60383050	60383072
chr1	60440533	60440555
chr1	60467199	60467221
chr1	60495986	60496009
chr1	60511433	60511455
chr1	60551625	60551648
chr1	60556388	60556408
chr1	60561513	60561531
chr1	60598456	60598475
chr1	60598531	60598568
chr1	60607282	60607315
chr1	60645874	60645896
chr1	60738876	60738895
chr1	60743316	60743335
chr1	60782812	60782830
chr1	60803658	60803680
chr1	60901259	60901275
chr1	61050219	61050240
chr1	61050766	61050791
chr1	61050966	61051003
chr1	61056935	61056959
chr1	61077123	61077144
chr1	61080001	61080021
chr1	61082194	61082229
chr1	61082353	61082380
chr1	61082470	61082495
chr1	61082841	61082898
chr1	61083457	61083476
chr1	61083674	61083709
chr1	61406543	61406564
chr1	61459521	61459542
chr1	61573521	61573543
chr1	61654958	61654968
chr1	61725172	61725194
chr1	61731043	61731075
chr1	61742249	61742281
chr1	61742353	61742444
chr1	61742513	61742533
chr1	61742660	61742689
chr1	61800720	61800741
chr1	61861484	61861506
chr1	61949064	61949088
chr1	61968699	61968721
chr1	62194982	62195012
chr1	62195055	62195082
chr1	62274526	62274554
chr1	62313700	62313721
chr1	62337849	62337867
chr1	62417392	62417420
chr1	62435971	62435997
chr1	62437288	62437320
chr1	62521090	62521124
chr1	62527728	62527749
chr1	62567535	62567569
chr1	62610606	62610636
chr1	62651295	62651322
chr1	62669947	62669969
chr1	62681385	62681407
chr1	62688064	62688096
chr1	62699544	62699565
chr1	62753700	62753720
chr1	62761791	62761831
chr1	62814446	62814467
chr1	63025019	63025041
chr1	63162376	63162398
chr1	63215579	63215603
chr1	63239870	63239892
chr1	63316536	63316559
chr1	63316995	63317021
chr1	63317260	63317317
chr1	63317478	63317509
chr1	63322192	63322236
chr1	63322310	63322338
chr1	63322349	63322372
chr1	63322604	63322631
chr1	63322639	63322657
chr1	63322926	63322950
chr1	63322996	63323032
chr1	63324566	63324600
chr1	63329863	63329890
chr1	63329920	63329948
chr1	63351604	63351628
chr1	63421864	63421890
chr1	63448179	63448201
chr1	63473565	63473576
chr1	63474262	63474278
chr1	63502654	63502676
chr1	63593385	63593410
chr1	63594036	63594062
chr1	63594164	63594189
chr1	63773838	63773857
chr1	63774518	63774563
chr1	63774787	63774817
chr1	63775043	63775065
chr1	63925153	63925175
chr1	64104602	64104622
chr1	64196605	64196629
chr1	64201319	64201338
chr1	64201459	64201477
chr1	64201588	64201604
chr1	64239508	64239530
chr1	64250913	64250931
chr1	64258461	64258483
chr1	64279423	64279445
chr1	64299054	64299076
chr1	64357042	64357067
chr1	64357574	64357612
chr1	64373743	64373765
chr1	64389126	64389148
chr1	64414226	64414241
chr1	64414244	64414261
chr1	64415307	64415326
chr1	64415357	64415375
chr1	64470473	64470512
chr1	64470687	64470718
chr1	64505382	64505401
chr1	64505572	64505599
chr1	64505679	64505726
chr1	64505838	64505873
chr1	64505875	64505904
chr1	64741037	64741053
chr1	64745026	64745052
chr1	64745231	64745267
chr1	64745773	64745791
chr1	64773327	64773358
chr1	64798063	64798085
chr1	64817753	64817774
chr1	64820553	64820574
chr1	64919156	64919178
chr1	64930987	64931020
chr1	64966556	64966579
chr1	64980713	64980735
chr1	65001356	65001379
chr1	65002941	65002966
chr1	65066509	65066536
chr1	65066591	65066630
chr1	65067137	65067155
chr1	65067554	65067582
chr1	65067590	65067631
chr1	65148556	65148582
chr1	65148894	65148933
chr1	65149149	65149172
chr1	65254796	65254827
chr1	65257007	65257024
chr1	65309244	65309283
chr1	65309516	65309542
chr1	65309992	65310035
chr1	65310200	65310220
chr1	65318700	65318720
chr1	65420092	65420125
chr1	65420135	65420143
chr1	65420215	65420247
chr1	65420277	65420311
chr1	65420621	65420645
chr1	65444097	65444119
chr1	65450416	65450438
chr1	65462141	65462162
chr1	65525273	65525293
chr1	65525331	65525349
chr1	65525587	65525617
chr1	65525923	65525951
chr1	65525988	65526009
chr1	65544946	65544968
chr1	65558689	65558711
chr1	65672536	65672558
chr1	65738017	65738041
chr1	65778574	65778596
chr1	65792990	65793014
chr1	65793331	65793379
chr1	65815197	65815219
chr1	65839409	65839443
chr1	65875801	65875823
chr1	65878729	65878753
chr1	65885711	65885733
chr1	66020454	66020476
chr1	66087868	66087890
chr1	66104078	66104099
chr1	66118566	66118588
chr1	66184979	66185001
chr1	66196809	66196831
chr1	66198750	66198772
chr1	66412089	66412122
chr1	66467092	66467114
chr1	66510175	66510197
chr1	66533969	66534004
chr1	66566851	66566874
chr1	66627888	66627909
chr1	66682103	66682136
chr1	66705859	66705870
chr1	66786163	66786185
chr1	66794601	66794623
chr1	66806628	66806650
chr1	66823048	66823070
chr1	66857336	66857358
chr1	66930209	66930243
chr1	66966175	66966197
chr1	67053677	67053700
chr1	67134971	67134994
chr1	67277429	67277452
chr1	67307629	67307652
chr1	67307736	67307762
chr1	67320879	67320900
chr1	67572412	67572442
chr1	67572886	67572911
chr1	67612412	67612434
chr1	67665314	67665336
chr1	67685847	67685894
chr1	67686147	67686177
chr1	67686249	67686271
chr1	67686330	67686356
chr1	67784316	67784338
chr1	67832735	67832778
chr1	67833105	67833133
chr1	67833515	67833538
chr1	67870370	67870392
chr1	67905996	67906031
chr1	68003268	68003287
chr1	68050678	68050705
chr1	68057329	68057356
chr1	68087736	68087758
chr1	68163380	68163401
chr1	68163560	68163613
chr1	68172161	68172183
chr1	68231537	68231571
chr1	68231835	68231872
chr1	68232620	68232635
chr1	68253022	68253055
chr1	68347837	68347859
chr1	68373443	68373472
chr1	68448841	68448863
chr1	68497226	68497254
chr1	68544514	68544528
chr1	68584478	68584512
chr1	68643393	68643411
chr1	68648937	68648958
chr1	68734249	68734271
chr1	68817778	68817800
chr1	68865906	68865928
chr1	68870258	68870296
chr1	68875921	68875955
chr1	68896052	68896074
chr1	68968440	68968473
chr1	68991790	68991823
chr1	68995758	68995780
chr1	69010861	69010876
chr1	69037206	69037228
chr1	69050426	69050448
chr1	69065831	69065858
chr1	69083815	69083835
chr1	69096668	69096690
chr1	69109043	69109065
chr1	69114612	69114634
chr1	69142198	69142219
chr1	69216519	69216550
chr1	69345482	69345516
chr1	69389588	69389610
chr1	69415444	69415476
chr1	69486434	69486456
chr1	69537130	69537152
chr1	69568737	69568760
chr1	69578792	69578814
chr1	69668285	69668309
chr1	69796101	69796130
chr1	69811758	69811792
chr1	69820513	69820535
chr1	69862814	69862849
chr1	69882754	69882775
chr1	69905397	69905419
chr1	69919994	69920025
chr1	69995543	69995565
chr1	70097601	70097623
chr1	70354419	70354440
chr1	70418964	70418986
chr1	70468279	70468308
chr1	70468326	70468351
chr1	70477911	70477918
chr1	70610186	70610208
chr1	70615439	70615456
chr1	70655393	70655426
chr1	70685884	70685915
chr1	70709488	70709509
chr1	70722373	70722395
chr1	70736928	70736950
chr1	70797283	70797315
chr1	70817080	70817102
chr1	70966589	70966622
chr1	71054607	71054630
chr1	71080644	71080667
chr1	71112196	71112226
chr1	71124857	71124879
chr1	71152288	71152310
chr1	71186347	71186369
chr1	71221167	71221189
chr1	71323749	71323770
chr1	71346106	71346128
chr1	71519579	71519601
chr1	71580307	71580329
chr1	71626351	71626373
chr1	71628554	71628588
chr1	71719766	71719799
chr1	71883715	71883737
chr1	71894072	71894094
chr1	72137583	72137605
chr1	72282739	72282765
chr1	72283757	72283784
chr1	72286481	72286509
chr1	72353468	72353498
chr1	72384498	72384524
chr1	72388037	72388059
chr1	72405351	72405385
chr1	72419250	72419284
chr1	72492400	72492422
chr1	72531143	72531165
chr1	72725279	72725296
chr1	72828892	72828914
chr1	72836251	72836284
chr1	72964955	72964975
chr1	73039975	73040009
chr1	73056263	73056285
chr1	73079799	73079811
chr1	73081776	73081810
chr1	73240499	73240533
chr1	73291392	73291414
chr1	73329696	73329718
chr1	73379190	73379211
chr1	73429053	73429073
chr1	73471699	73471721
chr1	73486434	73486469
chr1	73563433	73563457
chr1	73588406	73588424
chr1	73683792	73683824
chr1	73715335	73715357
chr1	73767735	73767757
chr1	73807539	73807561
chr1	73968264	73968287
chr1	74031612	74031634
chr1	74047430	74047460
chr1	74121723	74121745
chr1	74133711	74133733
chr1	74137930	74137964
chr1	74211772	74211794
chr1	74240922	74240943
chr1	74247982	74248029
chr1	74248209	74248231
chr1	74253642	74253670
chr1	74347140	74347162
chr1	74448110	74448132
chr1	74451234	74451263
chr1	74465519	74465543
chr1	74519022	74519044
chr1	74523914	74523947
chr1	74532615	74532637
chr1	74558419	74558443
chr1	74673376	74673414
chr1	74673667	74673711
chr1	74695349	74695369
chr1	74732597	74732615
chr1	74732623	74732651
chr1	74788395	74788417
chr1	74796990	74797010
chr1	74814027	74814049
chr1	74872453	74872471
chr1	74882992	74883014
chr1	74902055	74902077
chr1	74922855	74922879
chr1	74952349	74952371
chr1	74953502	74953535
chr1	75043546	75043580
chr1	75106999	75107021
chr1	75125708	75125740
chr1	75131035	75131070
chr1	75132635	75132658
chr1	75135000	75135025
chr1	75136206	75136243
chr1	75136812	75136840
chr1	75136978	75137026
chr1	75137035	75137065
chr1	75174964	75174986
chr1	75323081	75323103
chr1	75388061	75388083
chr1	75408696	75408730
chr1	75482270	75482292
chr1	75545001	75545018
chr1	75601363	75601395
chr1	75615341	75615367
chr1	75615794	75615820
chr1	75615893	75615917
chr1	75616233	75616268
chr1	75644779	75644801
chr1	75703511	75703533
chr1	75724304	75724343
chr1	75724664	75724686
chr1	75823616	75823637
chr1	75834778	75834800
chr1	75840519	75840540
chr1	75856432	75856461
chr1	75909630	75909660
chr1	75919526	75919548
chr1	76034724	76034747
chr1	76050066	76050088
chr1	76057525	76057546
chr1	76074636	76074662
chr1	76074801	76074833
chr1	76112071	76112089
chr1	76113326	76113364
chr1	76118129	76118163
chr1	76211785	76211807
chr1	76242595	76242616
chr1	76311431	76311443
chr1	76458735	76458756
chr1	76475840	76475873
chr1	76482865	76482887
chr1	76599438	76599459
chr1	76665367	76665389
chr1	76734893	76734925
chr1	76796947	76796969
chr1	76839566	76839588
chr1	76867715	76867753
chr1	76915693	76915715
chr1	76951489	76951507
chr1	76964748	76964769
chr1	76999630	76999652
chr1	77083366	77083389
chr1	77111607	77111629
chr1	77402435	77402457
chr1	77428742	77428765
chr1	77532351	77532391
chr1	77683006	77683049
chr1	77683184	77683205
chr1	77683601	77683625
chr1	77687145	77687191
chr1	77687715	77687723
chr1	77759488	77759513
chr1	77759602	77759625
chr1	77779741	77779761
chr1	77869575	77869593
chr1	77869701	77869719
chr1	77869917	77869936
chr1	77869967	77869985
chr1	77870221	77870243
chr1	77889310	77889338
chr1	77899508	77899530
chr1	78021122	78021144
chr1	78045894	78045915
chr1	78110037	78110058
chr1	78163925	78163958
chr1	78186101	78186123
chr1	78209415	78209438
chr1	78212090	78212118
chr1	78212168	78212194
chr1	78239328	78239362
chr1	78243687	78243709
chr1	78254484	78254517
chr1	78282332	78282354
chr1	78337159	78337169
chr1	78389203	78389225
chr1	78393711	78393745
chr1	78456942	78456964
chr1	78475576	78475598
chr1	78480801	78480818
chr1	78565183	78565205
chr1	78579507	78579529
chr1	78613573	78613594
chr1	78698496	78698518
chr1	78701954	78701964
chr1	78701972	78702002
chr1	78810995	78811016
chr1	78845584	78845605
chr1	78935392	78935425
chr1	79006717	79006750
chr1	79013998	79014020
chr1	79045654	79045684
chr1	79121205	79121226
chr1	79147110	79147126
chr1	79170913	79170935
chr1	79402666	79402688
chr1	79511397	79511420
chr1	79540953	79540986
chr1	79674306	79674322
chr1	79867252	79867274
chr1	79938527	79938549
chr1	79964330	79964364
chr1	80002267	80002289
chr1	80004484	80004506
chr1	80053589	80053631
chr1	80088336	80088358
chr1	80109301	80109327
chr1	80132686	80132708
chr1	80289516	80289545
chr1	80394489	80394511
chr1	80458832	80458866
chr1	80502665	80502686
chr1	80514046	80514068
chr1	80515898	80515932
chr1	80609905	80609927
chr1	80695166	80695200
chr1	80703729	80703751
chr1	80736078	80736100
chr1	80778634	80778658
chr1	80789491	80789522
chr1	80844693	80844719
chr1	80858945	80858967
chr1	80939374	80939396
chr1	81178913	81178935
chr1	81215392	81215414
chr1	81220900	81220927
chr1	81502837	81502860
chr1	81504091	81504119
chr1	81504266	81504300
chr1	81504573	81504604
chr1	81505268	81505295
chr1	81800872	81800895
chr1	81801775	81801795
chr1	81802687	81802731
chr1	81802959	81803007
chr1	81803035	81803066
chr1	81871075	81871107
chr1	82104211	82104233
chr1	82115862	82115884
chr1	82131050	82131072
chr1	82233940	82233970
chr1	82255909	82255931
chr1	82381395	82381418
chr1	82389827	82389861
chr1	82444270	82444280
chr1	82586046	82586068
chr1	82661628	82661650
chr1	82668406	82668428
chr1	82854871	82854893
chr1	82953006	82953028
chr1	83029238	83029267
chr1	83029524	83029558
chr1	83188038	83188060
chr1	83231047	83231069
chr1	83269468	83269490
chr1	83282572	83282605
chr1	83339161	83339190
chr1	83350550	83350572
chr1	83377250	83377272
chr1	83429601	83429623
chr1	83451224	83451246
chr1	83533938	83533950
chr1	83684652	83684675
chr1	83824946	83824964
chr1	83860667	83860697
chr1	83882088	83882110
chr1	83884723	83884745
chr1	83998621	83998652
chr1	83998692	83998730
chr1	84052517	84052539
chr1	84077741	84077770
chr1	84078276	84078305
chr1	84179935	84179957
chr1	84229071	84229093
chr1	84331877	84331898
chr1	84343692	84343717
chr1	84440694	84440716
chr1	84449068	84449101
chr1	84506119	84506153
chr1	84506559	84506594
chr1	84506704	84506730
chr1	84506778	84506798
chr1	84574480	84574563
chr1	84621092	84621117
chr1	84621126	84621142
chr1	84690303	84690325
chr1	84690819	84690845
chr1	84788577	84788610
chr1	84892987	84893007
chr1	84893245	84893269
chr1	84905133	84905165
chr1	84909458	84909481
chr1	84927033	84927064
chr1	84997170	84997189
chr1	84997375	84997410
chr1	85048135	85048164
chr1	85048268	85048296
chr1	85048311	85048332
chr1	85048666	85048699
chr1	85100978	85100994
chr1	85146273	85146303
chr1	85187866	85187887
chr1	85201804	85201833
chr1	85276256	85276273
chr1	85276941	85276963
chr1	85307696	85307720
chr1	85312771	85312797
chr1	85344557	85344569
chr1	85344578	85344598
chr1	85347616	85347637
chr1	85429155	85429189
chr1	85442168	85442190
chr1	85464480	85464501
chr1	85514372	85514402
chr1	85579984	85580006
chr1	85580837	85580879
chr1	85581094	85581120
chr1	85616352	85616377
chr1	85625981	85626013
chr1	85647861	85647883
chr1	85754387	85754409
chr1	85771939	85771958
chr1	85825063	85825085
chr1	85833966	85833988
chr1	85864393	85864414
chr1	85873681	85873702
chr1	85897239	85897268
chr1	85926667	85926689
chr1	85932937	85932959
chr1	85944738	85944751
chr1	85944752	85944760
chr1	85957179	85957212
chr1	86040455	86040477
chr1	86077827	86077858
chr1	86110802	86110835
chr1	86121141	86121163
chr1	86131502	86131535
chr1	86155962	86156007
chr1	86180445	86180467
chr1	86215085	86215151
chr1	86215999	86216019
chr1	86216099	86216117
chr1	86216226	86216237
chr1	86245133	86245153
chr1	86275844	86275866
chr1	86297595	86297632
chr1	86334817	86334840
chr1	86350243	86350276
chr1	86395889	86395911
chr1	86396334	86396356
chr1	86529694	86529716
chr1	86663446	86663469
chr1	86673867	86673889
chr1	86679221	86679243
chr1	86687038	86687060
chr1	86705187	86705207
chr1	86899418	86899437
chr1	86899643	86899661
chr1	86914602	86914630
chr1	86963744	86963762
chr1	87066714	87066747
chr1	87132359	87132382
chr1	87132467	87132489
chr1	87151980	87152009
chr1	87229807	87229832
chr1	87253445	87253458
chr1	87328122	87328149
chr1	87328818	87328847
chr1	87329268	87329315
chr1	87329595	87329613
chr1	87331556	87331587
chr1	87331639	87331676
chr1	87331986	87332005
chr1	87335136	87335166
chr1	87335472	87335494
chr1	87335568	87335597
chr1	87361744	87361774
chr1	87364736	87364766
chr1	87427114	87427144
chr1	87529248	87529277
chr1	87634223	87634251
chr1	87636528	87636550
chr1	87669011	87669033
chr1	87733171	87733194
chr1	87838674	87838696
chr1	88083887	88083911
chr1	88153756	88153773
chr1	88213331	88213353
chr1	88235215	88235252
chr1	88347709	88347731
chr1	88462772	88462791
chr1	88467165	88467184
chr1	88588598	88588631
chr1	88684131	88684166
chr1	88684500	88684532
chr1	88684965	88684993
chr1	88712915	88712937
chr1	88819991	88820013
chr1	88891120	88891139
chr1	88891627	88891649
chr1	88938525	88938546
chr1	88992629	88992654
chr1	88992664	88992685
chr1	88992779	88992842
chr1	88992941	88992968
chr1	89027219	89027250
chr1	89028659	89028681
chr1	89036245	89036266
chr1	89043912	89043942
chr1	89077828	89077850
chr1	89104774	89104806
chr1	89128351	89128368
chr1	89140290	89140312
chr1	89165757	89165789
chr1	89206154	89206176
chr1	89216207	89216237
chr1	89243634	89243655
chr1	89273459	89273486
chr1	89273627	89273649
chr1	89273683	89273709
chr1	89302915	89302932
chr1	89331433	89331454
chr1	89353041	89353063
chr1	89364938	89364959
chr1	89374911	89374945
chr1	89388745	89388767
chr1	89399330	89399363
chr1	89412721	89412742
chr1	89470556	89470590
chr1	89496973	89496995
chr1	89525368	89525388
chr1	89560526	89560548
chr1	89632519	89632540
chr1	89633081	89633118
chr1	89633519	89633541
chr1	89633622	89633641
chr1	89634089	89634098
chr1	89662962	89662985
chr1	89747167	89747189
chr1	89763279	89763307
chr1	89776939	89776961
chr1	89795600	89795622
chr1	89797836	89797854
chr1	89821145	89821174
chr1	89843229	89843256
chr1	89843788	89843821
chr1	89844184	89844226
chr1	89914260	89914282
chr1	89961708	89961730
chr1	89995391	89995416
chr1	90057426	90057448
chr1	90064484	90064506
chr1	90077316	90077338
chr1	90080630	90080652
chr1	90098076	90098098
chr1	90112642	90112664
chr1	90172829	90172851
chr1	90214863	90214885
chr1	90270604	90270626
chr1	90317108	90317119
chr1	90557157	90557179
chr1	90601824	90601859
chr1	90634761	90634795
chr1	90655159	90655177
chr1	90706783	90706808
chr1	90712259	90712285
chr1	90712316	90712342
chr1	90718180	90718206
chr1	90719785	90719822
chr1	90727223	90727246
chr1	90729637	90729667
chr1	90765571	90765585
chr1	90835965	90835991
chr1	90841733	90841760
chr1	90851090	90851121
chr1	90851702	90851742
chr1	90868165	90868198
chr1	90891803	90891820
chr1	90892531	90892580
chr1	91003531	91003553
chr1	91021321	91021336
chr1	91021634	91021667
chr1	91107612	91107634
chr1	91133114	91133148
chr1	91216784	91216806
chr1	91228269	91228289
chr1	91242266	91242288
chr1	91246728	91246746
chr1	91294049	91294071
chr1	91302782	91302805
chr1	91337068	91337093
chr1	91364022	91364030
chr1	91372587	91372608
chr1	91387766	91387788
chr1	91392596	91392617
chr1	91407195	91407225
chr1	91422521	91422542
chr1	91428030	91428080
chr1	91448831	91448853
chr1	91546728	91546747
chr1	91683700	91683738
chr1	91777598	91777621
chr1	91949595	91949619
chr1	91953091	91953113
chr1	91975131	91975153
chr1	91998347	91998361
chr1	92025986	92026003
chr1	92029860	92029902
chr1	92030238	92030259
chr1	92030315	92030346
chr1	92218701	92218743
chr1	92258741	92258776
chr1	92285462	92285486
chr1	92381910	92381931
chr1	92430904	92430926
chr1	92441983	92442013
chr1	92476211	92476231
chr1	92483846	92483874
chr1	92484590	92484616
chr1	92484872	92484897
chr1	92485388	92485413
chr1	92486331	92486339
chr1	92486519	92486543
chr1	92535759	92535781
chr1	92610947	92610969
chr1	92629806	92629828
chr1	92641058	92641088
chr1	92674524	92674553
chr1	92721527	92721549
chr1	92784789	92784813
chr1	92832753	92832764
chr1	92897506	92897528
chr1	92961110	92961137
chr1	92961247	92961270
chr1	92961280	92961301
chr1	92961493	92961554
chr1	93059694	93059715
chr1	93079916	93079936
chr1	93180416	93180437
chr1	93220771	93220794
chr1	93269276	93269298
chr1	93345451	93345471
chr1	93345632	93345653
chr1	93402098	93402120
chr1	93448048	93448075
chr1	93465343	93465367
chr1	93469229	93469259
chr1	93578226	93578241
chr1	93681196	93681220
chr1	93681795	93681815
chr1	93701906	93701913
chr1	93720767	93720788
chr1	93846252	93846271
chr1	93846737	93846762
chr1	93847230	93847264
chr1	93868852	93868873
chr1	93908932	93908953
chr1	93909194	93909213
chr1	93909513	93909545
chr1	93910873	93910895
chr1	93939262	93939284
chr1	94000966	94000987
chr1	94011194	94011213
chr1	94062501	94062521
chr1	94095561	94095598
chr1	94098852	94098879
chr1	94105647	94105658
chr1	94120876	94120894
chr1	94140096	94140117
chr1	94199079	94199113
chr1	94237207	94237233
chr1	94237626	94237677
chr1	94247648	94247677
chr1	94247772	94247795
chr1	94287643	94287663
chr1	94313964	94313997
chr1	94402943	94402965
chr1	94418130	94418154
chr1	94418904	94418932
chr1	94484636	94484658
chr1	94493944	94493966
chr1	94507130	94507152
chr1	94541339	94541366
chr1	94541423	94541456
chr1	94541600	94541629
chr1	94541817	94541839
chr1	94541848	94541870
chr1	94542034	94542071
chr1	94559384	94559406
chr1	94660083	94660105
chr1	94764450	94764472
chr1	94774360	94774385
chr1	94820308	94820332
chr1	94820340	94820374
chr1	94820655	94820688
chr1	94854878	94854900
chr1	94926790	94926824
chr1	94927270	94927316
chr1	94927355	94927367
chr1	95062445	95062460
chr1	95091403	95091434
chr1	95117448	95117476
chr1	95117896	95117933
chr1	95210826	95210859
chr1	95234014	95234047
chr1	95234096	95234115
chr1	95234588	95234618
chr1	95292378	95292400
chr1	95489057	95489091
chr1	95589802	95589835
chr1	95669929	95669951
chr1	95754658	95754668
chr1	95853364	95853386
chr1	95969116	95969150
chr1	96064965	96064987
chr1	96140753	96140775
chr1	96224364	96224390
chr1	96224640	96224663
chr1	96240915	96240937
chr1	96262251	96262273
chr1	96278736	96278758
chr1	96301890	96301921
chr1	96382101	96382123
chr1	96469728	96469746
chr1	96530137	96530158
chr1	96610236	96610258
chr1	96611878	96611900
chr1	96647326	96647348
chr1	96713654	96713674
chr1	96721646	96721671
chr1	96721953	96721972
chr1	96722425	96722451
chr1	96762399	96762417
chr1	96762448	96762466
chr1	96884249	96884271
chr1	96896206	96896227
chr1	96916405	96916437
chr1	96947536	96947570
chr1	96984948	96984971
chr1	97161711	97161733
chr1	97203478	97203500
chr1	97291687	97291709
chr1	97322084	97322106
chr1	97349486	97349508
chr1	97363802	97363824
chr1	97370405	97370436
chr1	97393433	97393455
chr1	97406542	97406576
chr1	97520615	97520649
chr1	97556495	97556517
chr1	97584799	97584821
chr1	97642731	97642753
chr1	97643922	97643955
chr1	97707433	97707455
chr1	97825621	97825644
chr1	97829888	97829911
chr1	97971756	97971778
chr1	97981501	97981523
chr1	98045482	98045511
chr1	98045851	98045877
chr1	98048582	98048617
chr1	98053292	98053319
chr1	98054379	98054413
chr1	98109834	98109856
chr1	98162031	98162053
chr1	98166810	98166832
chr1	98212193	98212215
chr1	98273668	98273688
chr1	98284922	98284952
chr1	98301172	98301195
chr1	98512417	98512428
chr1	98512466	98512475
chr1	98512641	98512659
chr1	98512768	98512786
chr1	98512869	98512887
chr1	98513609	98513639
chr1	98513648	98513668
chr1	98536800	98536834
chr1	98543533	98543555
chr1	98558995	98559017
chr1	98592879	98592901
chr1	98602477	98602498
chr1	98615047	98615069
chr1	98630285	98630307
chr1	98650849	98650874
chr1	98651303	98651330
chr1	98661519	98661546
chr1	98661611	98661642
chr1	98661657	98661689
chr1	98661782	98661803
chr1	98860222	98860236
chr1	98875770	98875792
chr1	98957186	98957208
chr1	98983227	98983249
chr1	99004168	99004201
chr1	99004877	99004917
chr1	99004943	99004981
chr1	99025608	99025632
chr1	99052089	99052098
chr1	99052099	99052113
chr1	99079468	99079498
chr1	99098142	99098176
chr1	99098988	99099022
chr1	99102640	99102662
chr1	99112301	99112322
chr1	99156301	99156334
chr1	99172396	99172405
chr1	99187881	99187904
chr1	99213575	99213597
chr1	99260393	99260426
chr1	99264272	99264292
chr1	99264784	99264814
chr1	99269070	99269098
chr1	99287028	99287061
chr1	99302654	99302676
chr1	99338176	99338198
chr1	99343549	99343571
chr1	99353314	99353336
chr1	99380202	99380230
chr1	99381842	99381864
chr1	99388679	99388701
chr1	99399962	99399984
chr1	99521718	99521740
chr1	99564288	99564310
chr1	99597859	99597881
chr1	99736619	99736641
chr1	99794738	99794771
chr1	99830233	99830255
chr1	99857072	99857090
chr1	99857836	99857860
chr1	100038402	100038430
chr1	100038631	100038658
chr1	100258473	100258495
chr1	100266661	100266701
chr1	100340145	100340166
chr1	100352404	100352425
chr1	100376152	100376174
chr1	100538802	100538826
chr1	100569194	100569227
chr1	100598378	100598399
chr1	100663120	100663142
chr1	100677064	100677086
chr1	100685068	100685102
chr1	100686439	100686453
chr1	100801787	100801809
chr1	100839766	100839800
chr1	100944645	100944669
chr1	101025852	101025882
chr1	101107608	101107630
chr1	101114488	101114508
chr1	101115623	101115645
chr1	101123909	101123931
chr1	101129654	101129673
chr1	101159144	101159176
chr1	101236461	101236487
chr1	101237989	101238030
chr1	101272190	101272213
chr1	101425621	101425642
chr1	101629786	101629808
chr1	101668484	101668506
chr1	101691974	101692008
chr1	101700469	101700491
chr1	101712732	101712745
chr1	101770778	101770788
chr1	101812185	101812207
chr1	101997097	101997126
chr1	102029057	102029093
chr1	102066263	102066285
chr1	102073552	102073574
chr1	102134797	102134819
chr1	102221658	102221679
chr1	102231315	102231337
chr1	102265064	102265086
chr1	102266099	102266121
chr1	102290011	102290045
chr1	102307301	102307324
chr1	102313309	102313330
chr1	102344106	102344128
chr1	102351432	102351442
chr1	102359938	102359971
chr1	102427082	102427104
chr1	102430346	102430368
chr1	102457832	102457854
chr1	102504313	102504337
chr1	102511168	102511188
chr1	102577950	102577964
chr1	102624514	102624536
chr1	102644301	102644322
chr1	102650166	102650203
chr1	102781383	102781404
chr1	102804526	102804538
chr1	102836433	102836454
chr1	102860017	102860030
chr1	102905223	102905245
chr1	102928240	102928262
chr1	102946177	102946199
chr1	102986413	102986435
chr1	103019728	103019750
chr1	103045758	103045780
chr1	103108547	103108593
chr1	103108650	103108680
chr1	103132567	103132589
chr1	103251234	103251255
chr1	103264948	103264970
chr1	103279535	103279568
chr1	103286415	103286437
chr1	103383180	103383202
chr1	103376752	103376774
chr1	103383180	103383202
chr1	103487302	103487332
chr1	103492755	103492777
chr1	103509868	103509885
chr1	103578853	103578874
chr1	103600950	103600972
chr1	103678509	103678531
chr1	103795292	103795326
chr1	103851171	103851189
chr1	103883062	103883084
chr1	103895898	103895920
chr1	103928189	103928211
chr1	104036507	104036529
chr1	104152729	104152751
chr1	104215507	104215529
chr1	104217746	104217768
chr1	104271835	104271858
chr1	104341971	104341992
chr1	104376523	104376545
chr1	104394775	104394797
chr1	104408298	104408319
chr1	104409401	104409424
chr1	104446676	104446698
chr1	104477388	104477422
chr1	104487350	104487368
chr1	104543744	104543765
chr1	104590902	104590932
chr1	104658994	104659016
chr1	104770387	104770409
chr1	104818278	104818300
chr1	104843974	104843996
chr1	104864826	104864848
chr1	104935284	104935306
chr1	105094237	105094251
chr1	105168386	105168411
chr1	105189645	105189667
chr1	105290791	105290813
chr1	105295319	105295348
chr1	105358075	105358097
chr1	105437067	105437095
chr1	105579282	105579304
chr1	105623878	105623900
chr1	105631537	105631576
chr1	105662963	105662985
chr1	105718502	105718520
chr1	105730018	105730039
chr1	105749272	105749294
chr1	105786522	105786544
chr1	105804933	105804953
chr1	105842622	105842656
chr1	105878967	105878989
chr1	105943448	105943470
chr1	105948030	105948051
chr1	105954093	105954120
chr1	105971127	105971145
chr1	106017664	106017686
chr1	106115999	106116033
chr1	106239485	106239507
chr1	106242374	106242395
chr1	106284455	106284477
chr1	106299426	106299443
chr1	106311332	106311354
chr1	106335373	106335395
chr1	106412613	106412631
chr1	106412711	106412729
chr1	106426158	106426180
chr1	106500000	106500030
chr1	106545748	106545770
chr1	106560602	106560634
chr1	106596511	106596532
chr1	106652897	106652919
chr1	106765599	106765620
chr1	106815538	106815559
chr1	106859199	106859233
chr1	106924029	106924051
chr1	106930161	106930183
chr1	106996550	106996571
chr1	107023521	107023543
chr1	107044813	107044835
chr1	107044856	107044887
chr1	107056499	107056522
chr1	107088257	107088290
chr1	107140052	107140080
chr1	107140987	107141008
chr1	107141266	107141293
chr1	107141505	107141559
chr1	107304875	107304909
chr1	107480569	107480599
chr1	107503444	107503457
chr1	107520347	107520368
chr1	107570992	107571012
chr1	107582552	107582574
chr1	107631617	107631639
chr1	107635470	107635492
chr1	107650699	107650723
chr1	107738193	107738226
chr1	107850571	107850593
chr1	107965279	107965300
chr1	108039625	108039647
chr1	108116667	108116700
chr1	108122617	108122638
chr1	108144574	108144604
chr1	108161937	108161958
chr1	108193326	108193347
chr1	108199901	108199923
chr1	108200176	108200207
chr1	108200428	108200452
chr1	108203564	108203609
chr1	108220214	108220235
chr1	108229213	108229228
chr1	108229230	108229239
chr1	108265891	108265913
chr1	108272763	108272793
chr1	108286649	108286682
chr1	108350617	108350639
chr1	108407696	108407729
chr1	108421584	108421614
chr1	108428465	108428487
chr1	108465121	108465130
chr1	108488979	108488998
chr1	108489157	108489176
chr1	108489207	108489225
chr1	108489256	108489274
chr1	108489305	108489323
chr1	108489432	108489450
chr1	108489559	108489577
chr1	108489608	108489618
chr1	108489657	108489664
chr1	108489930	108489949
chr1	108490820	108490865
chr1	108495028	108495050
chr1	108501995	108502029
chr1	108547864	108547885
chr1	108559960	108559992
chr1	108576436	108576458
chr1	108609893	108609916
chr1	108641162	108641184
chr1	108667474	108667500
chr1	108667533	108667556
chr1	108675887	108675907
chr1	108692546	108692572
chr1	108693122	108693150
chr1	108702637	108702659
chr1	108746965	108746987
chr1	108747066	108747106
chr1	108830793	108830824
chr1	108834694	108834727
chr1	108877203	108877221
chr1	108877368	108877405
chr1	109041108	109041149
chr1	109041673	109041695
chr1	109042231	109042269
chr1	109042278	109042297
chr1	109042331	109042363
chr1	109090969	109090996
chr1	109100336	109100359
chr1	109162146	109162163
chr1	109164706	109164727
chr1	109177238	109177256
chr1	109213787	109213829
chr1	109240380	109240416
chr1	109249085	109249116
chr1	109249558	109249592
chr1	109249618	109249635
chr1	109249636	109249686
chr1	109255118	109255146
chr1	109257936	109257982
chr1	109261274	109261306
chr1	109261476	109261499
chr1	109261898	109261926
chr1	109262451	109262473
chr1	109262481	109262503
chr1	109263490	109263515
chr1	109264377	109264401
chr1	109265920	109265941
chr1	109266009	109266051
chr1	109268200	109268235
chr1	109268469	109268494
chr1	109269313	109269333
chr1	109269851	109269879
chr1	109270681	109270708
chr1	109270843	109270895
chr1	109271305	109271329
chr1	109272420	109272446
chr1	109273556	109273579
chr1	109273682	109273699
chr1	109274070	109274093
chr1	109281081	109281109
chr1	109297282	109297308
chr1	109297391	109297402
chr1	109297403	109297414
chr1	109306794	109306830
chr1	109317573	109317587
chr1	109397415	109397442
chr1	109397466	109397494
chr1	109397502	109397541
chr1	109397926	109397948
chr1	109398155	109398184
chr1	109426249	109426289
chr1	109466429	109466441
chr1	109466500	109466531
chr1	109467009	109467038
chr1	109467268	109467292
chr1	109479313	109479330
chr1	109483788	109483813
chr1	109493941	109493971
chr1	109498238	109498259
chr1	109509053	109509078
chr1	109509181	109509208
chr1	109509237	109509274
chr1	109509357	109509391
chr1	109509939	109509966
chr1	109521431	109521456
chr1	109530873	109530914
chr1	109536360	109536377
chr1	109544211	109544231
chr1	109548937	109548979
chr1	109549010	109549036
chr1	109619814	109619841
chr1	109620183	109620212
chr1	109620887	109620917
chr1	109621424	109621452
chr1	109624103	109624129
chr1	109624622	109624654
chr1	109625234	109625260
chr1	109625341	109625367
chr1	109626613	109626650
chr1	109627103	109627127
chr1	109630452	109630489
chr1	109630561	109630601
chr1	109632553	109632576
chr1	109632684	109632708
chr1	109640446	109640472
chr1	109654647	109654673
chr1	109656264	109656290
chr1	109656449	109656470
chr1	109657145	109657181
chr1	109661414	109661442
chr1	109667990	109668017
chr1	109668148	109668200
chr1	109668299	109668321
chr1	109669577	109669630
chr1	109670084	109670101
chr1	109680931	109680955
chr1	109687471	109687499
chr1	109687751	109687777
chr1	109687933	109687955
chr1	109688603	109688625
chr1	109693454	109693483
chr1	109699376	109699400
chr1	109711911	109711939
chr1	109712112	109712135
chr1	109712190	109712217
chr1	109712368	109712394
chr1	109739942	109739966
chr1	109740062	109740088
chr1	109742918	109742940
chr1	109757374	109757400
chr1	109758113	109758141
chr1	109760491	109760522
chr1	109761047	109761089
chr1	109761141	109761192
chr1	109761427	109761455
chr1	109761661	109761702
chr1	109761979	109762004
chr1	109763362	109763380
chr1	109764750	109764784
chr1	109765287	109765313
chr1	109765333	109765372
chr1	109768593	109768622
chr1	109769122	109769132
chr1	109769952	109769975
chr1	109770648	109770674
chr1	109770848	109770877
chr1	109783057	109783084
chr1	109787969	109787992
chr1	109802304	109802325
chr1	109807963	109807989
chr1	109822374	109822403
chr1	109823961	109823976
chr1	109844222	109844244
chr1	109896133	109896155
chr1	109910548	109910572
chr1	109910671	109910694
chr1	109911083	109911109
chr1	109923237	109923271
chr1	109928556	109928577
chr1	109984692	109984720
chr1	109984978	109985005
chr1	109985176	109985206
chr1	110034848	110034882
chr1	110065252	110065280
chr1	110068989	110069009
chr1	110070685	110070709
chr1	110070739	110070771
chr1	110070830	110070881
chr1	110071076	110071096
chr1	110089603	110089627
chr1	110094859	110094888
chr1	110106026	110106045
chr1	110121789	110121804
chr1	110129859	110129884
chr1	110130374	110130404
chr1	110131241	110131260
chr1	110150358	110150382
chr1	110171841	110171882
chr1	110192263	110192284
chr1	110195490	110195513
chr1	110195515	110195545
chr1	110198013	110198031
chr1	110198450	110198476
chr1	110200920	110200951
chr1	110201782	110201817
chr1	110206872	110206882
chr1	110210075	110210097
chr1	110210248	110210266
chr1	110210617	110210653
chr1	110210806	110210829
chr1	110212231	110212262
chr1	110214952	110214979
chr1	110216665	110216688
chr1	110220468	110220487
chr1	110228649	110228680
chr1	110229523	110229553
chr1	110230810	110230831
chr1	110233855	110233888
chr1	110241036	110241071
chr1	110243698	110243724
chr1	110338332	110338358
chr1	110396639	110396661
chr1	110454120	110454146
chr1	110466925	110466946
chr1	110488405	110488434
chr1	110504200	110504224
chr1	110508682	110508710
chr1	110509220	110509228
chr1	110509230	110509248
chr1	110561917	110561947
chr1	110606438	110606487
chr1	110607460	110607492
chr1	110607624	110607656
chr1	110608014	110608057
chr1	110616286	110616309
chr1	110620537	110620560
chr1	110637602	110637621
chr1	110659924	110659956
chr1	110679354	110679388
chr1	110741782	110741794
chr1	110752776	110752798
chr1	110808931	110808953
chr1	110821131	110821153
chr1	110833795	110833817
chr1	110845788	110845810
chr1	110860635	110860656
chr1	110931124	110931157
chr1	110983444	110983465
chr1	111003529	111003564
chr1	111014321	111014357
chr1	111057750	111057772
chr1	111073666	111073687
chr1	111095815	111095842
chr1	111139796	111139842
chr1	111203655	111203678
chr1	111203902	111203927
chr1	111204093	111204120
chr1	111204233	111204282
chr1	111204355	111204382
chr1	111204549	111204577
chr1	111259798	111259832
chr1	111271791	111271825
chr1	111291511	111291532
chr1	111291820	111291850
chr1	111301904	111301926
chr1	111341207	111341230
chr1	111346703	111346735
chr1	111362441	111362474
chr1	111431478	111431499
chr1	111448965	111448987
chr1	111448996	111449026
chr1	111449126	111449156
chr1	111449638	111449662
chr1	111449708	111449743
chr1	111508181	111508201
chr1	111530002	111530020
chr1	111607694	111607712
chr1	111607821	111607839
chr1	111607869	111607888
chr1	111619568	111619587
chr1	111619928	111619951
chr1	111620426	111620481
chr1	111726889	111726916
chr1	111727302	111727331
chr1	111733789	111733826
chr1	111738772	111738814
chr1	111739490	111739519
chr1	111756233	111756284
chr1	111804962	111804985
chr1	111849496	111849503
chr1	111849506	111849523
chr1	111856788	111856811
chr1	111882633	111882657
chr1	111944181	111944207
chr1	111964415	111964435
chr1	111988897	111988918
chr1	111989379	111989417
chr1	111989519	111989543
chr1	111990024	111990064
chr1	111990135	111990169
chr1	111990405	111990432
chr1	111990863	111990906
chr1	112136801	112136823
chr1	112154934	112154956
chr1	112199283	112199305
chr1	112217644	112217666
chr1	112227275	112227297
chr1	112286561	112286583
chr1	112292565	112292588
chr1	112293396	112293416
chr1	112296542	112296564
chr1	112341285	112341306
chr1	112349898	112349931
chr1	112386242	112386275
chr1	112386393	112386428
chr1	112386681	112386702
chr1	112395975	112395997
chr1	112498069	112498082
chr1	112502303	112502356
chr1	112502599	112502618
chr1	112508721	112508749
chr1	112509346	112509362
chr1	112513535	112513562
chr1	112618989	112619013
chr1	112639856	112639871
chr1	112640479	112640495
chr1	112640586	112640604
chr1	112674248	112674267
chr1	112674614	112674656
chr1	112688849	112688913
chr1	112689377	112689412
chr1	112689908	112689936
chr1	112694393	112694420
chr1	112698131	112698160
chr1	112698218	112698249
chr1	112702976	112703000
chr1	112704937	112704962
chr1	112706792	112706819
chr1	112707037	112707070
chr1	112707129	112707150
chr1	112707167	112707206
chr1	112707513	112707545
chr1	112712514	112712537
chr1	112714419	112714449
chr1	112715331	112715358
chr1	112719062	112719098
chr1	112722512	112722534
chr1	112722710	112722733
chr1	112722952	112722988
chr1	112724159	112724176
chr1	112724634	112724667
chr1	112728373	112728400
chr1	112743780	112743806
chr1	112758750	112758776
chr1	112773522	112773535
chr1	112773570	112773585
chr1	112773616	112773635
chr1	112774145	112774164
chr1	112774323	112774342
chr1	112850176	112850198
chr1	112853666	112853685
chr1	112898257	112898276
chr1	112898434	112898452
chr1	112898483	112898501
chr1	112898532	112898550
chr1	112898659	112898677
chr1	112898757	112898776
chr1	112955944	112955972
chr1	113063562	113063577
chr1	113069450	113069468
chr1	113069499	113069517
chr1	113069860	113069871
chr1	113070495	113070514
chr1	113077875	113077897
chr1	113093623	113093645
chr1	113198518	113198544
chr1	113241793	113241828
chr1	113288341	113288363
chr1	113305026	113305048
chr1	113319013	113319046
chr1	113345625	113345647
chr1	113362790	113362812
chr1	113390447	113390480
chr1	113390626	113390666
chr1	113390933	113390974
chr1	113391375	113391415
chr1	113412013	113412046
chr1	113423889	113423908
chr1	113454635	113454657
chr1	113473404	113473439
chr1	113514625	113514647
chr1	113570035	113570065
chr1	113602072	113602094
chr1	113633043	113633058
chr1	113758943	113758965
chr1	113759388	113759415
chr1	113929804	113929828
chr1	113982315	113982325
chr1	113983439	113983448
chr1	113983574	113983596
chr1	114087654	114087681
chr1	114105512	114105537
chr1	114111978	114112004
chr1	114118866	114118892
chr1	114135792	114135815
chr1	114152084	114152110
chr1	114152519	114152546
chr1	114152989	114153032
chr1	114153525	114153557
chr1	114182765	114182787
chr1	114268863	114268883
chr1	114309957	114309979
chr1	114310361	114310383
chr1	114346221	114346286
chr1	114350874	114350915
chr1	114563738	114563760
chr1	114599967	114599990
chr1	114670094	114670119
chr1	114670755	114670794
chr1	114716862	114716880
chr1	114762599	114762618
chr1	114783839	114783872
chr1	114790594	114790612
chr1	114804502	114804528
chr1	114805344	114805385
chr1	114863961	114863994
chr1	114888844	114888866
chr1	114902098	114902116
chr1	114938398	114938420
chr1	114963514	114963547
chr1	115089179	115089210
chr1	115089299	115089348
chr1	115089503	115089574
chr1	115089992	115090015
chr1	115114433	115114459
chr1	115153680	115153702
chr1	115338127	115338159
chr1	115338328	115338348
chr1	115338648	115338681
chr1	115383477	115383510
chr1	115419056	115419079
chr1	115439523	115439541
chr1	115479107	115479182
chr1	115603141	115603163
chr1	115625872	115625894
chr1	115641909	115641950
chr1	115642167	115642205
chr1	115679372	115679394
chr1	115679613	115679637
chr1	115784756	115784777
chr1	115828712	115828737
chr1	115828766	115828815
chr1	115838753	115838774
chr1	115838809	115838839
chr1	115839259	115839312
chr1	115976369	115976398
chr1	115976467	115976497
chr1	116101753	116101785
chr1	116137973	116137995
chr1	116146857	116146879
chr1	116152381	116152402
chr1	116168281	116168308
chr1	116298011	116298078
chr1	116372927	116372965
chr1	116373099	116373128
chr1	116373366	116373404
chr1	116373833	116373861
chr1	116458010	116458020
chr1	116458026	116458034
chr1	116458785	116458807
chr1	116534440	116534469
chr1	116534572	116534617
chr1	116570610	116570631
chr1	116570771	116570799
chr1	116571090	116571117
chr1	116571636	116571663
chr1	116576170	116576204
chr1	116588613	116588637
chr1	116600147	116600171
chr1	116667516	116667547
chr1	116667558	116667583
chr1	116667737	116667758
chr1	116667829	116667855
chr1	116667877	116667909
chr1	116719568	116719590
chr1	116826240	116826284
chr1	116826306	116826334
chr1	116851210	116851232
chr1	116909745	116909778
chr1	116980705	116980727
chr1	117000998	117001019
chr1	117068394	117068416
chr1	117121549	117121571
chr1	117170988	117171027
chr1	117210297	117210316
chr1	117261839	117261861
chr1	117314954	117314976
chr1	117352703	117352725
chr1	117366566	117366591
chr1	117366872	117366895
chr1	117366960	117366985
chr1	117367137	117367158
chr1	117429436	117429455
chr1	117429535	117429542
chr1	117429584	117429602
chr1	117429712	117429731
chr1	117429762	117429779
chr1	117429860	117429878
chr1	117429986	117430004
chr1	117430035	117430050
chr1	117430085	117430103
chr1	117430212	117430230
chr1	117430310	117430329
chr1	117431187	117431234
chr1	117475508	117475525
chr1	117541069	117541089
chr1	117587612	117587636
chr1	117605808	117605831
chr1	117605915	117605941
chr1	117605975	117606005
chr1	117606334	117606380
chr1	117648831	117648853
chr1	117704803	117704825
chr1	117718598	117718618
chr1	117726671	117726693
chr1	117764115	117764136
chr1	117831148	117831170
chr1	117872675	117872701
chr1	117929394	117929426
chr1	118064586	118064608
chr1	118185035	118185058
chr1	118314822	118314845
chr1	118354743	118354764
chr1	118409136	118409170
chr1	118438143	118438165
chr1	118497388	118497410
chr1	118511926	118511947
chr1	118519717	118519740
chr1	118548463	118548485
chr1	118551703	118551725
chr1	118568373	118568395
chr1	118577954	118577976
chr1	118643753	118643775
chr1	118653291	118653313
chr1	118678593	118678615
chr1	118697571	118697593
chr1	118704564	118704586
chr1	118709028	118709050
chr1	118722771	118722793
chr1	118727391	118727425
chr1	118736097	118736119
chr1	118761991	118762015
chr1	118807690	118807719
chr1	118822890	118822911
chr1	118837421	118837443
chr1	118858219	118858241
chr1	118979756	118979789
chr1	118979971	118980001
chr1	118983410	118983443
chr1	118987263	118987283
chr1	118988321	118988343
chr1	118997530	118997569
chr1	119001391	119001420
chr1	119001612	119001629
chr1	119008082	119008104
chr1	119008391	119008415
chr1	119026479	119026501
chr1	119058448	119058470
chr1	119161903	119161925
chr1	119179124	119179146
chr1	119201803	119201831
chr1	119306898	119306921
chr1	119313450	119313467
chr1	119327307	119327331
chr1	119327347	119327406
chr1	119503655	119503677
chr1	119519853	119519886
chr1	119580180	119580209
chr1	119622607	119622625
chr1	119623595	119623638
chr1	119631577	119631630
chr1	119631867	119631894
chr1	119647073	119647081
chr1	119647082	119647102
chr1	119647588	119647610
chr1	119647885	119647912
chr1	119691235	119691269
chr1	119706991	119707014
chr1	119711253	119711276
chr1	119712673	119712701
chr1	119712857	119712882
chr1	119749385	119749409
chr1	119819020	119819042
chr1	119853000	119853021
chr1	119853258	119853285
chr1	119998829	119998851
chr1	120027616	120027650
chr1	120069909	120069935
chr1	120110370	120110388
chr1	144037367	144037389
chr1	143974656	143974678
chr1	143974177	143974225
chr1	143973791	143973813
chr1	143973222	143973250
chr1	143972835	143972858
chr1	143885306	143885330
chr1	143885062	143885085
chr1	121397308	121397331
chr1	121397534	121397558
chr1	121407306	121407328
chr1	121418566	121418611
chr1	121483113	121483135
chr1	121502175	121502197
chr1	121519466	121519499
chr1	121532378	121532395
chr1	121545883	121545905
chr1	121547761	121547773
chr1	121580258	121580280
chr1	121581319	121581335
chr1	121598335	121598357
chr1	121736404	121736426
chr4_GL000008v2_random	12626	12648
chr4_GL000008v2_random	22682	22699
chr4_GL000008v2_random	42727	42749
chr4_GL000008v2_random	74824	74853
chr4_GL000008v2_random	129467	129487
chr4_GL000008v2_random	136286	136324
chr4_GL000008v2_random	154261	154283
chrUn_KI270742v1	27538	27556
chrUn_KI270742v1	69430	69452
chrUn_KI270742v1	92769	92799
chrUn_KI270742v1	118359	118392
chrUn_KI270742v1	150781	150803
chrUn_KI270742v1	180905	180927
chr1_KI270706v1_random	35979	36002
chr1_KI270706v1_random	43600	43631
chr1_KI270706v1_random	50415	50453
chr1_KI270706v1_random	68391	68413
chr1_KI270706v1_random	152950	152972
chr1_KI270706v1_random	156346	156381
chr21	8815251	8815272
chr21	8814833	8814854
chr21	8811285	8811314
chr21	8810110	8810136
chr14_GL000009v2_random	17466	17484
chr14_GL000009v2_random	59303	59325
chr14_GL000009v2_random	76931	76969
chr14_GL000009v2_random	83752	83783
chr14_GL000009v2_random	133301	133334
chr14_GL000009v2_random	165570	165592
chr14_GL000009v2_random	177972	177994
chr14_GL000009v2_random	185620	185642
chr14_GL000009v2_random	195834	195856
chr1	148362608	148362650
chr1	148362890	148362917
chr1	148379934	148379949
chr1	148388705	148388734
chr1	148388977	148388997
chr1	148402347	148402374
chr1	148435027	148435049
chr1	148441139	148441157
chr1	120340913	120340937
chr1	120341517	120341540
chr1	120343925	120343947
chr1	148469525	148469555
chr1	143971824	143971847
chr1	143972835	143972858
chr1	143973222	143973250
chr1	143973791	143973813
chr1	143974177	143974225
chr1	143974656	143974678
chr1	144037367	144037389
chr1	144990707	144990729
chr1	144970497	144970519
chr1	149484348	149484370
chr1	120954800	120954822
chr1	120953054	120953090
chr1	120914230	120914254
chr1	145215439	145215462
chr1	120954800	120954822
chr1	120953054	120953090
chr1	149177030	149177054
chr1	149176426	149176449
chr1	149163308	149163326
chr1	149163009	149163036
chr1	149118771	149118780
chr1	149103793	149103808
chr1	120415376	120415405
chr1	149102965	149102986
chr1	149084532	149084559
chr1	149084152	149084173
chr1	120323233	120323255
chr1	149067449	149067471
chr1	148844844	148844865
chr1	148844207	148844227
chr1	148830566	148830599
chr1	120176761	120176770
chr1	148748853	148748880
chr1	148722119	148722137
chr1	146187018	146187041
chr1	146158305	146158327
chr1	146130041	146130063
chr1	146019428	146019473
chr1	145962635	145962655
chr1	145960449	145960466
chr1	145957769	145957816
chr1	145920717	145920751
chr1	145918966	145918995
chr1	145918713	145918740
chr1	145918593	145918613
chr1	145886160	145886187
chr1	145886114	145886138
chr1	145885951	145885977
chr1	145885762	145885787
chr1	145859254	145859285
chr1	145859091	145859132
chr1	145858871	145858892
chr1	145858772	145858809
chr1	145849514	145849535
chr1	145766946	145766964
chr1	145766814	145766832
chr1	145766676	145766692
chr1	145726582	145726603
chr1	145721599	145721624
chr1	145666693	145666715
chr1	145661306	145661328
chr1	145607925	145607944
chr1	147984178	147984199
chr1	147989571	147989593
chr1	148011725	148011758
chr1	145431018	145431040
chr1	145460052	145460080
chr1	145460638	145460666
chr1	145476125	145476145
chr1	145476200	145476236
chr1	145478101	145478135
chr1	145506154	145506176
chr1	145582614	145582636
chr1	148128999	148129020
chr1	148129413	148129440
chr1	148146131	148146159
chr1	148146965	148147004
chr1	148148472	148148497
chr1	148148695	148148718
chr1	148149653	148149689
chr1	148151594	148151628
chr1	148157720	148157750
chr1	146872353	146872376
chr1	146898926	146898948
chr1	146932910	146932940
chr1	146939103	146939137
chr1	146958127	146958148
chr1	146981131	146981153
chr1	147012508	147012539
chr1	147050730	147050749
chr1	147050784	147050817
chr1	147073067	147073082
chr1	147077862	147077886
chr1	147080396	147080418
chr1	147124966	147124988
chr1	147152371	147152393
chr1	147190823	147190845
chr1	147228149	147228171
chr1	147237042	147237069
chr1	147242890	147242913
chr1	147312666	147312699
chr1	147321939	147321958
chr1	147330557	147330590
chr1	147348957	147348979
chr1	147362398	147362433
chr1	147363201	147363219
chr1	147376115	147376137
chr1	147385710	147385722
chr1	147408368	147408390
chr1	147429083	147429105
chr1	147444280	147444288
chr1	147461439	147461461
chr1	147541909	147541940
chr1	147599369	147599397
chr1	147599808	147599839
chr1	147599995	147600025
chr1	147600082	147600126
chr1	147600457	147600494
chr1	147641082	147641115
chr1	147700305	147700326
chr1	147713360	147713382
chr1	147736587	147736621
chr1	147773572	147773598
chr1	147811285	147811293
chr1	147861127	147861149
chr1	147928328	147928347
chr1	147931726	147931749
chr1	147949393	147949411
chr1	147949626	147949644
chr1	147949928	147949946
chr1	147949977	147949995
chr1	147984177	147984199
chr1	147989571	147989593
chr1	148011725	148011758
chr1	148013908	148013930
chr1	148033184	148033212
chr1	148033770	148033798
chr1	148049260	148049280
chr1	148049335	148049371
chr1	148051253	148051287
chr1	148079308	148079330
chr1	148112292	148112314
chr1	148128999	148129020
chr1	148129413	148129440
chr1	148146131	148146159
chr1	148146965	148147004
chr1	148148472	148148497
chr1	148148695	148148718
chr1	148149617	148149637
chr1	148149653	148149689
chr1	148151594	148151628
chr1	148152241	148152267
chr1	148157720	148157750
chr1	148244047	148244086
chr1	148245582	148245602
chr1	148245978	148246002
chr1	148246069	148246089
chr1	148263381	148263410
chr1	148264771	148264798
chr1	148309841	148309875
chr1	148329209	148329237
chr1	148354122	148354134
chr1	148362608	148362650
chr1	148362890	148362917
chr1	148388705	148388734
chr1	148388977	148388997
chr1	148402347	148402374
chr1	148435027	148435049
chr1	120914230	120914254
chr1	148459402	148459425
chr1	149606646	149606665
chr1	120903526	120903556
chr1	120851062	120851089
chr1	120845095	120845115
chr1	120820297	120820319
chr1	148461827	148461849
chr1	145232849	145232881
chr1	145233309	145233334
chr1	148528481	148528501
chr1	149067449	149067471
chr1	149084152	149084173
chr1	149084532	149084559
chr1	144497037	144497058
chr1	144461279	144461308
chr1	144461079	144461100
chr1	144442522	144442549
chr1	144442011	144442032
chr1	149484348	149484370
chr1	144418489	144418509
chr1	144412458	144412510
chr1	144359976	144360006
chr1	144442522	144442549
chr1	148128999	148129020
chr1	146130041	146130063
chr1	149559249	149559269
chr1	143499019	143499042
chr1	143488557	143488576
chr1	143488356	143488386
chr1	143424562	143424585
chr1	143423370	143423394
chr1	143423098	143423128
chr1	143422962	143422990
chr1	143422668	143422703
chr1	143422115	143422151
chr1	143420878	143420903
chr1	143558231	143558253
chr1	143577402	143577424
chr1	143619780	143619802
chr1	143620041	143620068
chr1	143637060	143637099
chr1	143637890	143637909
chr1	143638869	143638893
chr1	143638961	143638968
chr1	143648265	143648282
chr1	143650588	143650612
chr1	143692419	143692447
chr1	143699684	143699745
chr1	143699992	143700010
chr1	143702060	143702075
chr1	143703027	143703043
chr1	143703405	143703423
chr1	143717579	143717606
chr1	143720721	143720760
chr1	143729635	143729685
chr1	143729928	143729949
chr1	143736734	143736763
chr1	143738495	143738517
chr1	143738693	143738712
chr1	143766462	143766498
chr1	143790352	143790375
chr1	143793901	143793925
chr1	143804493	143804518
chr1	143885062	143885102
chr1	143885306	143885330
chr1	120903526	120903556
chr1	149606646	149606665
chr1	149607730	149607753
chr1	149608334	149608358
chr1	149626003	149626025
chr1	120953054	120953090
chr1	120954800	120954822
chr1	149675123	149675159
chr1	149693211	149693221
chr1	149693224	149693235
chr1	149698962	149698985
chr1	149702510	149702534
chr1	149713051	149713076
chr1	149793006	149793046
chr1	149793250	149793274
chr1	149841348	149841367
chr1	149842086	149842135
chr1	149842269	149842292
chr1	149843448	149843463
chr1	149850348	149850363
chr1	149851519	149851542
chr1	149851681	149851725
chr1	149852444	149852463
chr1	149885914	149885944
chr1	149899678	149899713
chr1	149899946	149899986
chr1	149904000	149904020
chr1	149910529	149910549
chr1	149913428	149913456
chr1	149917269	149917297
chr1	149917874	149917899
chr1	149917951	149917974
chr1	149918029	149918043
chr1	149923591	149923614
chr1	149936741	149936767
chr1	149944769	149944789
chr1	150010395	150010419
chr1	150010891	150010917
chr1	150067816	150067838
chr1	150149947	150150035
chr1	150150102	150150134
chr1	150150373	150150415
chr1	150150494	150150522
chr1	150150619	150150656
chr1	150150711	150150736
chr1	150159172	150159198
chr1	150235435	150235461
chr1	150257177	150257201
chr1	150266098	150266129
chr1	150268944	150268963
chr1	150282505	150282528
chr1	150363912	150363930
chr1	150364318	150364339
chr1	150364588	150364612
chr1	150364928	150364957
chr1	150498465	150498493
chr1	150506259	150506292
chr1	150515815	150515853
chr1	150534126	150534149
chr1	150549301	150549328
chr1	150549336	150549367
chr1	150549456	150549487
chr1	150549509	150549549
chr1	150549558	150549591
chr1	150550332	150550359
chr1	150550760	150550792
chr1	150552339	150552358
chr1	150552380	150552410
chr1	150552694	150552717
chr1	150553055	150553085
chr1	150553926	150553954
chr1	150557012	150557038
chr1	150557184	150557212
chr1	150557231	150557269
chr1	150557631	150557657
chr1	150558304	150558330
chr1	150558440	150558468
chr1	150558885	150558909
chr1	150559249	150559278
chr1	150559390	150559415
chr1	150560836	150560867
chr1	150561337	150561357
chr1	150561409	150561441
chr1	150579762	150579800
chr1	150622790	150622808
chr1	150629378	150629402
chr1	150629521	150629544
chr1	150702732	150702760
chr1	150728582	150728601
chr1	150728632	150728650
chr1	150728759	150728772
chr1	150728808	150728826
chr1	150729034	150729053
chr1	150729086	150729106
chr1	150729953	150729997
chr1	150780868	150780885
chr1	150781890	150781908
chr1	150864612	150864634
chr1	150875990	150876006
chr1	150876312	150876345
chr1	150926399	150926423
chr1	150926578	150926602
chr1	150928734	150928756
chr1	150974136	150974157
chr1	150974275	150974303
chr1	150974501	150974526
chr1	150974584	150974607
chr1	150974719	150974764
chr1	150974860	150974903
chr1	150974948	150974972
chr1	150975159	150975178
chr1	150975237	150975257
chr1	150982704	150982738
chr1	150983016	150983027
chr1	150984232	150984254
chr1	150997479	150997509
chr1	151047820	151047856
chr1	151048750	151048772
chr1	151059233	151059255
chr1	151059379	151059407
chr1	151071071	151071107
chr1	151131946	151131973
chr1	151132869	151132892
chr1	151138110	151138146
chr1	151143100	151143108
chr1	151145473	151145495
chr1	151146377	151146421
chr1	151146657	151146691
chr1	151165475	151165503
chr1	151189974	151189995
chr1	151190266	151190288
chr1	151254823	151254853
chr1	151254872	151254907
chr1	151281574	151281598
chr1	151282724	151282748
chr1	151287650	151287676
chr1	151289280	151289334
chr1	151289836	151289858
chr1	151291640	151291667
chr1	151327196	151327231
chr1	151328307	151328324
chr1	151369366	151369398
chr1	151371765	151371795
chr1	151458554	151458573
chr1	151458635	151458665
chr1	151458680	151458708
chr1	151459231	151459270
chr1	151459366	151459404
chr1	151473440	151473465
chr1	151511436	151511481
chr1	151511634	151511671
chr1	151541312	151541335
chr1	151575047	151575057
chr1	151600487	151600506
chr1	151600966	151600991
chr1	151601010	151601028
chr1	151612528	151612564
chr1	151612676	151612695
chr1	151651332	151651351
chr1	151651382	151651401
chr1	151703504	151703533
chr1	151704181	151704216
chr1	151704904	151704923
chr1	151706411	151706447
chr1	151706704	151706740
chr1	151707199	151707218
chr1	151707401	151707434
chr1	151707443	151707464
chr1	151709178	151709211
chr1	151710515	151710532
chr1	151711431	151711455
chr1	151714023	151714062
chr1	151715822	151715845
chr1	151716348	151716382
chr1	151716661	151716697
chr1	151716804	151716833
chr1	151721384	151721407
chr1	151721415	151721443
chr1	151721455	151721494
chr1	151728472	151728506
chr1	151763231	151763265
chr1	151790298	151790319
chr1	151790348	151790375
chr1	151791249	151791279
chr1	151801317	151801351
chr1	151807397	151807430
chr1	151814473	151814493
chr1	151814983	151815006
chr1	151815985	151816015
chr1	151822300	151822325
chr1	151826201	151826230
chr1	151830792	151830818
chr1	151831810	151831851
chr1	151833285	151833312
chr1	151837941	151837966
chr1	151839823	151839844
chr1	151840327	151840351
chr1	151851892	151851928
chr1	151909327	151909351
chr1	151909777	151909804
chr1	151993974	151994002
chr1	152036562	152036590
chr1	152036752	152036775
chr1	152037006	152037035
chr1	152037064	152037085
chr1	152069715	152069725
chr1	152129164	152129185
chr1	152144818	152144835
chr1	152207796	152207818
chr1	152256218	152256236
chr1	152259089	152259122
chr1	152267247	152267269
chr1	152273884	152273915
chr1	152288078	152288099
chr1	152288217	152288238
chr1	152370576	152370598
chr1	152400341	152400363
chr1	152410694	152410713
chr1	152431351	152431373
chr1	152464318	152464337
chr1	152480142	152480171
chr1	152490022	152490044
chr1	152511630	152511649
chr1	152515455	152515482
chr1	152543684	152543699
chr1	152547927	152547949
chr1	152566131	152566175
chr1	152579859	152579903
chr1	152600764	152600808
chr1	152613849	152613878
chr1	152617419	152617441
chr1	152623600	152623625
chr1	152666171	152666192
chr1	152698934	152698967
chr1	152725165	152725187
chr1	152737604	152737651
chr1	152757322	152757344
chr1	152761037	152761058
chr1	152772207	152772228
chr1	152776422	152776446
chr1	152787350	152787388
chr1	152796827	152796840
chr1	152797857	152797895
chr1	152805365	152805444
chr1	152815608	152815615
chr1	152827505	152827547
chr1	152836215	152836237
chr1	152838214	152838236
chr1	152839046	152839065
chr1	152852443	152852465
chr1	152928374	152928396
chr1	152937007	152937029
chr1	152948824	152948850
chr1	152955713	152955735
chr1	152968060	152968078
chr1	153004761	153004783
chr1	153032486	153032522
chr1	153040236	153040262
chr1	153056625	153056651
chr1	153070729	153070755
chr1	153078503	153078525
chr1	153093641	153093667
chr1	153110586	153110607
chr1	153111174	153111208
chr1	153112623	153112649
chr1	153140599	153140625
chr1	153204976	153204997
chr1	153211771	153211793
chr1	153216159	153216181
chr1	153278625	153278647
chr1	153292452	153292486
chr1	153292927	153292955
chr1	153307580	153307605
chr1	153314380	153314414
chr1	153359256	153359281
chr1	153381008	153381026
chr1	153390367	153390396
chr1	153397583	153397611
chr1	153398190	153398212
chr1	153398374	153398388
chr1	153406035	153406060
chr1	153441946	153441966
chr1	153453406	153453428
chr1	153491171	153491182
chr1	153496601	153496622
chr1	153511207	153511230
chr1	153515808	153515833
chr1	153521844	153521866
chr1	153533157	153533165
chr1	153533169	153533179
chr1	153533371	153533397
chr1	153533405	153533426
chr1	153536054	153536092
chr1	153536156	153536187
chr1	153537221	153537230
chr1	153547026	153547052
chr1	153549855	153549882
chr1	153565663	153565695
chr1	153575334	153575351
chr1	153583133	153583151
chr1	153583260	153583279
chr1	153607949	153607969
chr1	153608242	153608264
chr1	153609087	153609118
chr1	153609132	153609152
chr1	153612753	153612781
chr1	153612848	153612878
chr1	153613071	153613094
chr1	153613233	153613252
chr1	153615073	153615090
chr1	153616357	153616387
chr1	153617071	153617078
chr1	153617080	153617097
chr1	153617140	153617166
chr1	153628377	153628387
chr1	153628388	153628398
chr1	153629261	153629288
chr1	153629655	153629683
chr1	153631940	153631968
chr1	153633756	153633783
chr1	153658892	153658914
chr1	153670719	153670750
chr1	153680042	153680071
chr1	153680294	153680328
chr1	153688084	153688109
chr1	153688570	153688613
chr1	153690041	153690063
chr1	153697340	153697382
chr1	153698105	153698126
chr1	153698392	153698414
chr1	153728056	153728068
chr1	153771027	153771053
chr1	153771091	153771112
chr1	153771177	153771200
chr1	153771694	153771721
chr1	153771771	153771799
chr1	153772197	153772215
chr1	153775261	153775285
chr1	153775340	153775361
chr1	153776433	153776459
chr1	153777579	153777610
chr1	153779788	153779823
chr1	153783831	153783857
chr1	153793017	153793043
chr1	153793743	153793771
chr1	153793835	153793858
chr1	153794222	153794258
chr1	153795035	153795058
chr1	153795120	153795139
chr1	153796373	153796397
chr1	153796581	153796603
chr1	153796738	153796762
chr1	153800720	153800749
chr1	153806269	153806276
chr1	153844762	153844784
chr1	153922362	153922397
chr1	153922836	153922889
chr1	153930913	153930926
chr1	153932562	153932592
chr1	153932620	153932653
chr1	153932854	153932877
chr1	153933085	153933122
chr1	153933579	153933610
chr1	153941751	153941789
chr1	153941817	153941845
chr1	153944250	153944275
chr1	153945918	153945950
chr1	153946241	153946266
chr1	153949055	153949084
chr1	153958504	153958529
chr1	153962460	153962484
chr1	153963550	153963581
chr1	153986246	153986270
chr1	153986403	153986421
chr1	154099205	154099230
chr1	154183381	154183402
chr1	154220884	154220915
chr1	154221096	154221122
chr1	154221496	154221528
chr1	154270297	154270321
chr1	154324976	154325015
chr1	154325473	154325509
chr1	154325596	154325618
chr1	154325655	154325681
chr1	154325724	154325762
chr1	154325780	154325805
chr1	154325884	154325922
chr1	154326447	154326476
chr1	154328611	154328633
chr1	154329103	154329134
chr1	154343036	154343059
chr1	154353403	154353438
chr1	154405168	154405188
chr1	154405521	154405578
chr1	154432836	154432852
chr1	154470222	154470249
chr1	154502319	154502355
chr1	154503068	154503085
chr1	154532375	154532397
chr1	154541570	154541606
chr1	154558300	154558325
chr1	154558439	154558500
chr1	154567972	154567994
chr1	154568500	154568535
chr1	154572505	154572530
chr1	154608836	154608852
chr1	154627914	154627934
chr1	154670808	154670830
chr1	154678095	154678117
chr1	154711343	154711365
chr1	154726852	154726870
chr1	154733904	154733928
chr1	154749748	154749771
chr1	154760575	154760600
chr1	154787316	154787358
chr1	154788023	154788052
chr1	154808707	154808719
chr1	154808874	154808901
chr1	154812398	154812420
chr1	154821997	154822025
chr1	154840854	154840883
chr1	154842529	154842551
chr1	154845921	154845949
chr1	154847031	154847055
chr1	154861564	154861584
chr1	154868123	154868177
chr1	154870577	154870603
chr1	154878468	154878494
chr1	154941796	154941827
chr1	154942276	154942299
chr1	154942555	154942578
chr1	154945538	154945569
chr1	154947580	154947613
chr1	154948200	154948229
chr1	154952385	154952423
chr1	154961394	154961417
chr1	154962086	154962110
chr1	154962960	154962972
chr1	154974116	154974156
chr1	154974179	154974205
chr1	154983096	154983126
chr1	154983844	154983870
chr1	154990470	154990501
chr1	154993411	154993444
chr1	154993625	154993646
chr1	154999577	154999608
chr1	155000103	155000147
chr1	155000192	155000227
chr1	155000635	155000674
chr1	155001129	155001158
chr1	155001182	155001216
chr1	155001948	155002000
chr1	155002523	155002553
chr1	155002592	155002650
chr1	155002693	155002718
chr1	155003357	155003380
chr1	155003563	155003586
chr1	155003835	155003855
chr1	155003891	155003926
chr1	155003990	155004018
chr1	155004054	155004091
chr1	155004739	155004767
chr1	155005046	155005078
chr1	155005106	155005136
chr1	155005183	155005204
chr1	155005895	155005921
chr1	155007288	155007318
chr1	155007716	155007754
chr1	155008334	155008358
chr1	155009379	155009403
chr1	155010178	155010204
chr1	155010472	155010496
chr1	155010805	155010824
chr1	155011541	155011588
chr1	155011741	155011769
chr1	155012252	155012295
chr1	155015319	155015350
chr1	155015376	155015414
chr1	155015825	155015881
chr1	155017017	155017028
chr1	155017260	155017285
chr1	155017397	155017427
chr1	155017464	155017490
chr1	155017604	155017626
chr1	155018193	155018223
chr1	155018267	155018297
chr1	155018437	155018476
chr1	155018820	155018839
chr1	155029734	155029756
chr1	155029957	155029981
chr1	155030002	155030034
chr1	155030368	155030427
chr1	155031401	155031428
chr1	155031492	155031533
chr1	155033043	155033066
chr1	155034225	155034245
chr1	155041355	155041377
chr1	155043521	155043550
chr1	155051241	155051275
chr1	155051405	155051430
chr1	155051485	155051509
chr1	155052066	155052094
chr1	155052189	155052218
chr1	155052354	155052379
chr1	155053107	155053124
chr1	155057125	155057147
chr1	155059987	155059994
chr1	155059995	155060002
chr1	155060971	155060989
chr1	155061300	155061331
chr1	155061921	155061956
chr1	155062383	155062401
chr1	155062677	155062710
chr1	155062862	155062883
chr1	155064069	155064093
chr1	155070333	155070367
chr1	155070683	155070715
chr1	155072056	155072077
chr1	155078755	155078800
chr1	155078811	155078833
chr1	155079142	155079169
chr1	155079180	155079207
chr1	155079835	155079869
chr1	155080230	155080254
chr1	155080734	155080764
chr1	155080971	155080994
chr1	155082707	155082739
chr1	155084668	155084687
chr1	155084784	155084809
chr1	155085168	155085196
chr1	155085689	155085716
chr1	155086103	155086123
chr1	155086559	155086582
chr1	155092690	155092719
chr1	155125720	155125727
chr1	155125734	155125741
chr1	155127803	155127834
chr1	155136101	155136133
chr1	155136177	155136196
chr1	155140495	155140524
chr1	155163779	155163799
chr1	155166708	155166755
chr1	155166879	155166909
chr1	155167529	155167582
chr1	155173060	155173089
chr1	155173927	155173964
chr1	155174041	155174090
chr1	155174440	155174472
chr1	155174792	155174834
chr1	155175569	155175599
chr1	155175649	155175678
chr1	155177328	155177356
chr1	155178262	155178289
chr1	155178469	155178499
chr1	155178739	155178755
chr1	155178858	155178880
chr1	155178889	155178913
chr1	155182166	155182213
chr1	155182238	155182256
chr1	155185340	155185370
chr1	155192944	155192969
chr1	155193394	155193429
chr1	155193467	155193492
chr1	155193765	155193791
chr1	155194793	155194818
chr1	155195033	155195057
chr1	155195110	155195139
chr1	155195162	155195204
chr1	155195260	155195292
chr1	155197977	155197984
chr1	155205187	155205209
chr1	155208684	155208710
chr1	155209059	155209090
chr1	155212953	155212969
chr1	155213395	155213436
chr1	155233580	155233596
chr1	155234022	155234063
chr1	155235379	155235393
chr1	155250409	155250428
chr1	155251791	155251798
chr1	155255229	155255256
chr1	155255470	155255506
chr1	155268839	155268875
chr1	155269114	155269136
chr1	155273112	155273135
chr1	155273305	155273315
chr1	155273317	155273324
chr1	155273418	155273440
chr1	155277159	155277179
chr1	155277351	155277372
chr1	155277873	155277897
chr1	155277934	155277951
chr1	155282832	155282881
chr1	155285313	155285350
chr1	155288143	155288173
chr1	155293116	155293140
chr1	155293367	155293394
chr1	155295402	155295427
chr1	155295632	155295660
chr1	155309977	155310001
chr1	155319773	155319791
chr1	155321307	155321332
chr1	155322963	155322998
chr1	155323264	155323300
chr1	155323346	155323369
chr1	155323860	155323884
chr1	155324488	155324526
chr1	155324605	155324639
chr1	155325370	155325394
chr1	155505978	155506000
chr1	155528841	155528862
chr1	155562004	155562029
chr1	155562836	155562856
chr1	155562898	155562921
chr1	155562994	155563017
chr1	155687922	155687947
chr1	155688704	155688722
chr1	155700997	155701009
chr1	155701040	155701060
chr1	155857047	155857069
chr1	155860299	155860324
chr1	155910953	155910984
chr1	155911444	155911483
chr1	155947912	155947936
chr1	155962239	155962262
chr1	155966781	155966808
chr1	155967781	155967809
chr1	155974977	155974997
chr1	155976258	155976285
chr1	155977747	155977772
chr1	155978210	155978228
chr1	155978830	155978901
chr1	156020701	156020718
chr1	156020787	156020816
chr1	156044094	156044142
chr1	156048460	156048508
chr1	156053714	156053737
chr1	156053750	156053771
chr1	156053814	156053833
chr1	156053985	156054021
chr1	156054102	156054131
chr1	156066114	156066151
chr1	156072292	156072315
chr1	156074652	156074678
chr1	156080498	156080523
chr1	156081798	156081825
chr1	156082161	156082225
chr1	156082502	156082541
chr1	156082679	156082702
chr1	156082748	156082775
chr1	156082819	156082851
chr1	156083126	156083151
chr1	156097729	156097742
chr1	156102590	156102612
chr1	156103799	156103821
chr1	156104152	156104179
chr1	156106652	156106673
chr1	156114393	156114422
chr1	156115515	156115545
chr1	156116035	156116056
chr1	156126696	156126720
chr1	156126983	156127003
chr1	156127018	156127044
chr1	156135010	156135034
chr1	156135379	156135405
chr1	156137038	156137088
chr1	156137606	156137616
chr1	156138327	156138355
chr1	156139008	156139033
chr1	156139677	156139712
chr1	156139889	156139913
chr1	156140013	156140042
chr1	156141458	156141487
chr1	156147290	156147322
chr1	156147471	156147492
chr1	156150243	156150280
chr1	156153771	156153799
chr1	156160875	156160900
chr1	156161122	156161199
chr1	156161213	156161256
chr1	156161290	156161343
chr1	156217083	156217105
chr1	156240961	156240982
chr1	156242621	156242644
chr1	156243034	156243066
chr1	156245704	156245735
chr1	156246640	156246667
chr1	156247304	156247340
chr1	156248079	156248113
chr1	156250998	156251026
chr1	156251068	156251098
chr1	156259202	156259265
chr1	156265961	156265991
chr1	156282511	156282552
chr1	156285706	156285733
chr1	156286231	156286257
chr1	156293286	156293309
chr1	156295431	156295458
chr1	156328187	156328206
chr1	156356949	156356975
chr1	156377265	156377293
chr1	156382978	156383002
chr1	156388544	156388570
chr1	156389042	156389056
chr1	156390885	156390919
chr1	156391791	156391813
chr1	156392751	156392783
chr1	156400269	156400290
chr1	156406545	156406572
chr1	156421870	156421899
chr1	156422865	156422890
chr1	156430306	156430328
chr1	156435729	156435770
chr1	156436256	156436283
chr1	156439744	156439768
chr1	156457620	156457649
chr1	156466114	156466140
chr1	156467246	156467264
chr1	156467571	156467589
chr1	156468699	156468729
chr1	156472181	156472205
chr1	156475945	156475973
chr1	156476975	156477005
chr1	156479690	156479718
chr1	156480779	156480804
chr1	156481040	156481070
chr1	156481089	156481114
chr1	156483320	156483345
chr1	156483462	156483488
chr1	156489232	156489252
chr1	156490256	156490289
chr1	156490733	156490770
chr1	156494480	156494498
chr1	156496437	156496468
chr1	156499341	156499373
chr1	156499530	156499556
chr1	156499618	156499658
chr1	156499944	156499967
chr1	156499981	156500020
chr1	156500067	156500084
chr1	156500202	156500242
chr1	156500882	156500912
chr1	156500975	156500996
chr1	156501040	156501059
chr1	156505137	156505161
chr1	156505386	156505404
chr1	156508768	156508801
chr1	156533341	156533368
chr1	156540976	156541007
chr1	156550223	156550245
chr1	156557149	156557170
chr1	156557699	156557721
chr1	156558191	156558214
chr1	156558360	156558378
chr1	156558487	156558505
chr1	156563698	156563722
chr1	156582081	156582107
chr1	156582436	156582466
chr1	156583198	156583238
chr1	156584055	156584075
chr1	156591764	156591785
chr1	156592020	156592044
chr1	156623397	156623431
chr1	156623626	156623647
chr1	156623732	156623761
chr1	156623792	156623824
chr1	156623995	156624018
chr1	156624252	156624279
chr1	156624321	156624347
chr1	156624897	156624924
chr1	156625050	156625072
chr1	156641456	156641477
chr1	156641866	156641895
chr1	156642032	156642087
chr1	156642307	156642330
chr1	156646650	156646674
chr1	156647199	156647223
chr1	156656814	156656841
chr1	156657098	156657123
chr1	156657814	156657848
chr1	156657942	156657972
chr1	156657984	156658024
chr1	156659170	156659208
chr1	156659303	156659330
chr1	156659811	156659831
chr1	156661993	156662023
chr1	156665163	156665184
chr1	156666816	156666829
chr1	156668555	156668577
chr1	156668674	156668699
chr1	156669273	156669298
chr1	156669867	156669904
chr1	156670859	156670885
chr1	156673110	156673132
chr1	156674748	156674771
chr1	156675468	156675509
chr1	156675776	156675787
chr1	156675821	156675844
chr1	156677373	156677391
chr1	156677451	156677470
chr1	156693025	156693064
chr1	156704340	156704365
chr1	156704917	156704947
chr1	156704975	156704995
chr1	156705336	156705360
chr1	156705651	156705677
chr1	156706071	156706106
chr1	156706402	156706424
chr1	156706854	156706898
chr1	156706937	156706965
chr1	156707998	156708032
chr1	156710030	156710055
chr1	156711138	156711157
chr1	156728612	156728642
chr1	156741091	156741120
chr1	156743005	156743032
chr1	156743461	156743484
chr1	156744399	156744419
chr1	156744442	156744474
chr1	156744621	156744656
chr1	156746874	156746920
chr1	156747057	156747079
chr1	156747230	156747268
chr1	156768076	156768104
chr1	156808557	156808585
chr1	156809379	156809401
chr1	156809511	156809538
chr1	156809583	156809600
chr1	156809630	156809655
chr1	156814142	156814168
chr1	156818500	156818507
chr1	156839102	156839121
chr1	156841215	156841267
chr1	156841328	156841347
chr1	156844674	156844699
chr1	156845495	156845516
chr1	156845528	156845579
chr1	156845902	156845921
chr1	156846321	156846337
chr1	156848885	156848911
chr1	156849099	156849129
chr1	156849489	156849520
chr1	156851479	156851520
chr1	156851855	156851878
chr1	156859006	156859034
chr1	156859140	156859166
chr1	156860097	156860126
chr1	156860726	156860748
chr1	156860778	156860803
chr1	156861159	156861180
chr1	156864280	156864303
chr1	156864639	156864678
chr1	156866361	156866387
chr1	156875267	156875305
chr1	156875670	156875685
chr1	156875759	156875789
chr1	156876016	156876040
chr1	156876118	156876144
chr1	156876319	156876341
chr1	156878731	156878739
chr1	156881690	156881723
chr1	156887661	156887682
chr1	156888305	156888329
chr1	156893423	156893430
chr1	156893439	156893454
chr1	156893629	156893682
chr1	156898351	156898378
chr1	156901867	156901910
chr1	156902224	156902256
chr1	156902577	156902618
chr1	156904063	156904092
chr1	156904714	156904737
chr1	156905433	156905459
chr1	156906530	156906552
chr1	156907737	156907773
chr1	156908062	156908096
chr1	156908450	156908491
chr1	156909108	156909120
chr1	156910448	156910492
chr1	156910533	156910565
chr1	156912634	156912660
chr1	156913088	156913103
chr1	156920301	156920333
chr1	156920599	156920621
chr1	156923883	156923910
chr1	156924040	156924067
chr1	156924557	156924597
chr1	156927668	156927703
chr1	156927835	156927862
chr1	156928039	156928066
chr1	156935781	156935800
chr1	156937106	156937128
chr1	156938995	156939016
chr1	157045826	157045849
chr1	157046026	157046072
chr1	157046357	157046379
chr1	157064496	157064529
chr1	157092844	157092864
chr1	157093011	157093032
chr1	157095729	157095768
chr1	157105723	157105748
chr1	157105809	157105839
chr1	157106381	157106402
chr1	157106877	157106912
chr1	157111849	157111878
chr1	157115456	157115465
chr1	157115549	157115587
chr1	157138166	157138186
chr1	157154733	157154756
chr1	157154844	157154879
chr1	157155227	157155256
chr1	157155907	157155926
chr1	157178252	157178299
chr1	157194793	157194824
chr1	157195719	157195744
chr1	157206320	157206342
chr1	157259904	157259926
chr1	157307648	157307666
chr1	157322369	157322402
chr1	157382201	157382236
chr1	157386221	157386250
chr1	157400999	157401029
chr1	157478938	157478969
chr1	157515798	157515820
chr1	157549285	157549307
chr1	157556433	157556455
chr1	157559291	157559312
chr1	157681382	157681404
chr1	157729346	157729367
chr1	157738002	157738023
chr1	157799647	157799663
chr1	157848348	157848369
chr1	157860616	157860637
chr1	157877370	157877398
chr1	157993242	157993260
chr1	157993326	157993349
chr1	157993547	157993611
chr1	157994104	157994128
chr1	157994387	157994401
chr1	157994552	157994600
chr1	157996490	157996515
chr1	158008157	158008196
chr1	158025930	158025953
chr1	158056008	158056030
chr1	158078729	158078754
chr1	158078947	158078978
chr1	158091295	158091307
chr1	158094402	158094439
chr1	158094831	158094864
chr1	158113450	158113470
chr1	158135740	158135762
chr1	158177730	158177751
chr1	158177922	158177951
chr1	158180965	158180989
chr1	158181210	158181235
chr1	158242498	158242520
chr1	158268706	158268728
chr1	158276473	158276491
chr1	158277291	158277325
chr1	158309831	158309853
chr1	158314796	158314818
chr1	158342074	158342096
chr1	158349290	158349312
chr1	158352075	158352097
chr1	158388602	158388623
chr1	158409284	158409307
chr1	158427157	158427179
chr1	158469005	158469026
chr1	158513897	158513919
chr1	158522630	158522657
chr1	158532674	158532682
chr1	158545328	158545349
chr1	158567644	158567665
chr1	158642159	158642181
chr1	158688716	158688739
chr1	158691509	158691531
chr1	158708200	158708220
chr1	158709546	158709568
chr1	158761805	158761827
chr1	158763827	158763849
chr1	158872444	158872462
chr1	158936200	158936222
chr1	158949522	158949544
chr1	158958606	158958628
chr1	159021250	159021274
chr1	159148873	159148893
chr1	159154390	159154411
chr1	159171470	159171498
chr1	159171618	159171643
chr1	159171692	159171715
chr1	159172358	159172381
chr1	159172777	159172803
chr1	159173208	159173249
chr1	159188250	159188279
chr1	159201016	159201051
chr1	159201098	159201129
chr1	159204997	159205033
chr1	159205382	159205408
chr1	159206373	159206404
chr1	159234873	159234908
chr1	159259028	159259050
chr1	159265039	159265061
chr1	159274533	159274563
chr1	159293533	159293555
chr1	159331747	159331762
chr1	159391427	159391449
chr1	159408453	159408487
chr1	159413689	159413711
chr1	159445025	159445046
chr1	159458813	159458835
chr1	159532802	159532824
chr1	159556148	159556182
chr1	159633783	159633805
chr1	159685145	159685167
chr1	159715202	159715224
chr1	159736412	159736434
chr1	159741562	159741596
chr1	159762728	159762749
chr1	159777412	159777444
chr1	159781021	159781050
chr1	159781415	159781452
chr1	159854398	159854425
chr1	159854554	159854573
chr1	159855773	159855794
chr1	159856164	159856200
chr1	159859906	159859927
chr1	159862410	159862425
chr1	159862447	159862468
chr1	159900210	159900235
chr1	159922345	159922371
chr1	159925555	159925581
chr1	159927660	159927691
chr1	159930599	159930652
chr1	159931720	159931737
chr1	159936366	159936386
chr1	159941728	159941751
chr1	159941772	159941791
chr1	159944482	159944507
chr1	159960155	159960177
chr1	160020026	160020050
chr1	160032113	160032144
chr1	160061680	160061688
chr1	160061736	160061780
chr1	160062194	160062226
chr1	160062251	160062274
chr1	160062412	160062435
chr1	160069609	160069637
chr1	160070162	160070225
chr1	160070272	160070310
chr1	160070365	160070396
chr1	160081617	160081628
chr1	160083524	160083554
chr1	160083854	160083883
chr1	160087395	160087416
chr1	160087726	160087761
chr1	160092713	160092753
chr1	160098489	160098541
chr1	160098619	160098639
chr1	160098682	160098707
chr1	160098715	160098745
chr1	160098802	160098822
chr1	160098851	160098891
chr1	160098945	160098965
chr1	160099000	160099028
chr1	160099086	160099119
chr1	160101102	160101133
chr1	160103024	160103046
chr1	160112342	160112375
chr1	160116438	160116461
chr1	160117740	160117766
chr1	160120756	160120786
chr1	160130801	160130824
chr1	160134309	160134334
chr1	160135328	160135352
chr1	160151945	160151977
chr1	160186425	160186452
chr1	160190635	160190663
chr1	160190680	160190688
chr1	160190695	160190702
chr1	160205248	160205271
chr1	160205285	160205328
chr1	160205598	160205630
chr1	160205829	160205846
chr1	160209766	160209782
chr1	160261927	160261957
chr1	160285176	160285200
chr1	160343408	160343443
chr1	160366801	160366822
chr1	160366867	160366896
chr1	160366981	160366999
chr1	160367342	160367351
chr1	160367353	160367370
chr1	160370622	160370657
chr1	160370681	160370699
chr1	160370836	160370859
chr1	160384834	160384853
chr1	160400509	160400564
chr1	160400638	160400668
chr1	160401091	160401121
chr1	160408057	160408071
chr1	160408073	160408093
chr1	160408716	160408746
chr1	160410457	160410484
chr1	160415364	160415389
chr1	160419631	160419655
chr1	160419709	160419734
chr1	160423986	160424008
chr1	160475444	160475466
chr1	160509492	160509526
chr1	160517841	160517873
chr1	160518754	160518782
chr1	160523799	160523821
chr1	160550400	160550430
chr1	160582520	160582544
chr1	160731556	160731590
chr1	160766063	160766084
chr1	160776810	160776838
chr1	160788875	160788897
chr1	160802064	160802085
chr1	160837706	160837729
chr1	160849441	160849462
chr1	160919362	160919378
chr1	161001263	161001277
chr1	161013790	161013801
chr1	161021174	161021192
chr1	161038135	161038146
chr1	161039200	161039224
chr1	161056578	161056589
chr1	161069479	161069501
chr1	161069750	161069778
chr1	161083578	161083605
chr1	161083729	161083753
chr1	161083798	161083822
chr1	161084836	161084847
chr1	161086749	161086771
chr1	161089439	161089460
chr1	161089672	161089691
chr1	161098506	161098535
chr1	161118259	161118281
chr1	161118292	161118318
chr1	161132467	161132508
chr1	161132667	161132692
chr1	161153480	161153509
chr1	161159583	161159619
chr1	161159705	161159728
chr1	161159772	161159809
chr1	161176077	161176102
chr1	161190847	161190875
chr1	161193434	161193458
chr1	161193603	161193629
chr1	161193887	161193923
chr1	161196654	161196667
chr1	161197218	161197250
chr1	161197367	161197380
chr1	161226404	161226435
chr1	161305838	161305867
chr1	161306239	161306258
chr1	161306281	161306308
chr1	161314573	161314593
chr1	161390068	161390088
chr1	161390131	161390155
chr1	161390241	161390282
chr1	161406090	161406109
chr1	161422267	161422299
chr1	161423311	161423330
chr1	161423361	161423380
chr1	161441004	161441028
chr1	161441353	161441377
chr1	161442436	161442459
chr1	161448422	161448446
chr1	161448771	161448795
chr1	161449854	161449877
chr1	161451184	161451197
chr1	161455803	161455827
chr1	161456152	161456176
chr1	161457235	161457258
chr1	161463213	161463237
chr1	161463562	161463586
chr1	161464645	161464668
chr1	161465975	161465988
chr1	161470594	161470618
chr1	161470943	161470967
chr1	161472026	161472049
chr1	161479246	161479265
chr1	161511756	161511781
chr1	161539302	161539323
chr1	161606061	161606076
chr1	161620757	161620777
chr1	161675246	161675272
chr1	161726349	161726375
chr1	161727069	161727127
chr1	161727152	161727192
chr1	161735008	161735042
chr1	161749588	161749615
chr1	161803982	161804004
chr1	161809184	161809206
chr1	161831795	161831817
chr1	161834632	161834647
chr1	161971574	161971615
chr1	161972783	161972811
chr1	161972831	161972886
chr1	161981517	161981540
chr1	162023780	162023815
chr1	162023850	162023881
chr1	162054324	162054353
chr1	162069552	162069573
chr1	162070048	162070074
chr1	162099778	162099794
chr1	162118238	162118262
chr1	162174409	162174431
chr1	162198112	162198131
chr1	162311722	162311744
chr1	162321569	162321591
chr1	162345296	162345318
chr1	162357274	162357310
chr1	162366966	162366979
chr1	162399648	162399669
chr1	162466181	162466199
chr1	162486723	162486745
chr1	162493943	162493967
chr1	162497750	162497773
chr1	162561464	162561499
chr1	162561644	162561665
chr1	162561809	162561837
chr1	162562007	162562031
chr1	162737298	162737320
chr1	162744656	162744677
chr1	162807113	162807135
chr1	162822511	162822535
chr1	162869008	162869039
chr1	162879945	162879967
chr1	163008973	163008997
chr1	163058204	163058226
chr1	163115144	163115163
chr1	163169002	163169024
chr1	163262297	163262319
chr1	163432058	163432082
chr1	163490707	163490729
chr1	163517298	163517320
chr1	163540509	163540537
chr1	163619035	163619044
chr1	163640158	163640180
chr1	163785319	163785341
chr1	163848562	163848584
chr1	163937394	163937416
chr1	163961104	163961127
chr1	164006202	164006224
chr1	164094962	164094996
chr1	164116470	164116492
chr1	164117149	164117171
chr1	164171915	164171947
chr1	164175989	164176019
chr1	164386015	164386043
chr1	164503599	164503633
chr1	164559031	164559082
chr1	164559328	164559359
chr1	164559595	164559629
chr1	164559906	164559936
chr1	164570352	164570382
chr1	164651200	164651222
chr1	164792849	164792873
chr1	164876537	164876557
chr1	164938313	164938335
chr1	165015515	165015533
chr1	165018504	165018526
chr1	165103365	165103400
chr1	165221582	165221618
chr1	165236000	165236025
chr1	165236276	165236303
chr1	165249368	165249391
chr1	165250065	165250097
chr1	165353361	165353381
chr1	165356036	165356076
chr1	165356752	165356778
chr1	165356940	165356969
chr1	165364897	165364910
chr1	165376257	165376276
chr1	165377556	165377578
chr1	165439283	165439304
chr1	165480655	165480677
chr1	165543810	165543838
chr1	165544203	165544226
chr1	165598351	165598369
chr1	165619409	165619427
chr1	165630441	165630467
chr1	165649387	165649398
chr1	165694053	165694085
chr1	165698183	165698196
chr1	165698592	165698636
chr1	165778184	165778205
chr1	165827429	165827462
chr1	165827485	165827510
chr1	165828215	165828240
chr1	165828479	165828506
chr1	165851737	165851768
chr1	165933888	165933908
chr1	165964794	165964815
chr1	165970050	165970076
chr1	165971005	165971027
chr1	166011570	166011592
chr1	166064122	166064140
chr1	166106206	166106228
chr1	166166279	166166314
chr1	166166540	166166560
chr1	166167029	166167041
chr1	166167142	166167169
chr1	166225549	166225572
chr1	166239714	166239736
chr1	166240113	166240135
chr1	166243194	166243216
chr1	166270296	166270318
chr1	166274909	166274930
chr1	166275921	166275942
chr1	166311021	166311043
chr1	166342962	166343024
chr1	166343037	166343114
chr1	166343142	166343180
chr1	166402426	166402448
chr1	166404228	166404250
chr1	166423596	166423619
chr1	166432191	166432212
chr1	166433573	166433595
chr1	166441789	166441811
chr1	166446595	166446613
chr1	166493794	166493816
chr1	166504295	166504329
chr1	166602802	166602831
chr1	166667168	166667190
chr1	166667968	166668000
chr1	166697809	166697831
chr1	166709775	166709797
chr1	166729933	166729955
chr1	166750538	166750560
chr1	166762454	166762476
chr1	166797140	166797164
chr1	166839562	166839586
chr1	166839776	166839822
chr1	166876066	166876093
chr1	166878208	166878229
chr1	166884283	166884301
chr1	166947652	166947676
chr1	166947868	166947914
chr1	166975141	166975155
chr1	166989506	166989527
chr1	167066830	167066857
chr1	167066900	167066924
chr1	167220824	167220843
chr1	167220999	167221023
chr1	167221318	167221343
chr1	167221381	167221456
chr1	167221542	167221565
chr1	167221997	167222042
chr1	167222211	167222218
chr1	167345051	167345072
chr1	167431069	167431138
chr1	167434740	167434759
chr1	167435667	167435690
chr1	167439438	167439467
chr1	167442720	167442754
chr1	167456001	167456023
chr1	167461083	167461115
chr1	167490005	167490025
chr1	167518310	167518352
chr1	167559517	167559539
chr1	167570728	167570762
chr1	167629261	167629295
chr1	167630163	167630213
chr1	167630297	167630325
chr1	167713945	167713969
chr1	167714328	167714357
chr1	167722261	167722291
chr1	167887545	167887567
chr1	167936848	167936872
chr1	168056332	168056366
chr1	168056471	168056492
chr1	168093935	168093958
chr1	168099272	168099310
chr1	168136624	168136650
chr1	168136692	168136723
chr1	168136942	168137001
chr1	168137010	168137071
chr1	168208614	168208652
chr1	168225853	168225882
chr1	168226182	168226203
chr1	168226336	168226363
chr1	168226410	168226429
chr1	168226468	168226488
chr1	168247314	168247347
chr1	168303181	168303203
chr1	168349003	168349025
chr1	168358556	168358585
chr1	168373807	168373829
chr1	168480339	168480368
chr1	168487204	168487237
chr1	168595422	168595456
chr1	168609778	168609801
chr1	168613814	168613837
chr1	168659725	168659747
chr1	168678423	168678445
chr1	168744818	168744836
chr1	168836740	168836762
chr1	168883770	168883792
chr1	168925654	168925688
chr1	168927231	168927259
chr1	168953833	168953854
chr1	168992782	168992816
chr1	169097838	169097860
chr1	169106126	169106150
chr1	169106600	169106621
chr1	169169204	169169228
chr1	169251700	169251722
chr1	169273199	169273233
chr1	169273601	169273623
chr1	169335552	169335584
chr1	169337379	169337401
chr1	169413870	169413891
chr1	169427518	169427538
chr1	169466673	169466707
chr1	169485526	169485545
chr1	169504025	169504047
chr1	169550270	169550310
chr1	169640507	169640528
chr1	169715466	169715496
chr1	169778003	169778025
chr1	169780685	169780718
chr1	169893716	169893737
chr1	169945139	169945151
chr1	170005707	170005729
chr1	170054798	170054831
chr1	170089312	170089334
chr1	170107618	170107640
chr1	170112480	170112502
chr1	170125173	170125195
chr1	170140150	170140183
chr1	170237101	170237123
chr1	170250810	170250844
chr1	170260999	170261022
chr1	170370262	170370282
chr1	170370985	170371006
chr1	170432406	170432440
chr1	170451879	170451903
chr1	170575197	170575230
chr1	170608378	170608412
chr1	170660206	170660230
chr1	170661661	170661697
chr1	170664181	170664213
chr1	170664783	170664805
chr1	170763236	170763269
chr1	170799213	170799230
chr1	170816750	170816784
chr1	170834903	170834937
chr1	170843081	170843103
chr1	170860646	170860668
chr1	170878803	170878825
chr1	170952612	170952622
chr1	171010092	171010122
chr1	171022587	171022620
chr1	171059869	171059877
chr1	171079466	171079488
chr1	171096930	171096952
chr1	171149206	171149231
chr1	171163853	171163875
chr1	171365836	171365865
chr1	171379415	171379437
chr1	171485644	171485672
chr1	171550607	171550629
chr1	171557849	171557871
chr1	171655402	171655440
chr1	171670988	171671015
chr1	171688974	171688996
chr1	171724323	171724345
chr1	171784545	171784573
chr1	171841394	171841434
chr1	171894732	171894759
chr1	172036145	172036167
chr1	172046406	172046427
chr1	172061698	172061720
chr1	172074455	172074478
chr1	172167059	172167081
chr1	172190150	172190173
chr1	172192516	172192538
chr1	172196048	172196069
chr1	172235845	172235867
chr1	172244005	172244027
chr1	172307873	172307893
chr1	172313936	172313970
chr1	172320232	172320254
chr1	172372055	172372077
chr1	172437572	172437606
chr1	172443799	172443829
chr1	172532870	172532889
chr1	172532988	172533015
chr1	172571849	172571872
chr1	172571968	172571986
chr1	172572017	172572035
chr1	172591419	172591441
chr1	172806618	172806640
chr1	172829343	172829377
chr1	172852519	172852549
chr1	172877774	172877796
chr1	172923086	172923108
chr1	172981416	172981438
chr1	172989642	172989664
chr1	173035839	173035873
chr1	173159745	173159767
chr1	173197681	173197700
chr1	173234794	173234816
chr1	173328354	173328376
chr1	173381772	173381779
chr1	173457955	173457977
chr1	173477157	173477198
chr1	173477205	173477246
chr1	173477258	173477295
chr1	173544857	173544879
chr1	173669702	173669725
chr1	173669769	173669791
chr1	173680965	173681003
chr1	173824075	173824097
chr1	173868269	173868289
chr1	173881094	173881116
chr1	174022440	174022471
chr1	174029790	174029812
chr1	174056498	174056517
chr1	174056674	174056696
chr1	174125608	174125631
chr1	174178820	174178854
chr1	174201791	174201813
chr1	174233405	174233427
chr1	174254478	174254511
chr1	174305905	174305926
chr1	174331817	174331838
chr1	174340430	174340451
chr1	174349232	174349251
chr1	174349361	174349380
chr1	174349411	174349429
chr1	174349460	174349478
chr1	174349588	174349607
chr1	174349638	174349645
chr1	174349646	174349656
chr1	174349736	174349754
chr1	174349912	174349932
chr1	174349964	174349982
chr1	174350091	174350109
chr1	174350189	174350210
chr1	174351068	174351080
chr1	174355463	174355485
chr1	174377925	174377947
chr1	174463512	174463533
chr1	174488905	174488927
chr1	174539432	174539454
chr1	174580630	174580652
chr1	174586389	174586407
chr1	174587293	174587315
chr1	174590490	174590512
chr1	174601496	174601518
chr1	174610195	174610217
chr1	174634883	174634905
chr1	174638886	174638908
chr1	174645378	174645412
chr1	174674232	174674250
chr1	174694339	174694361
chr1	174780708	174780732
chr1	174797618	174797650
chr1	174843367	174843389
chr1	174895582	174895604
chr1	174929066	174929087
chr1	174982277	174982292
chr1	174984167	174984190
chr1	174999885	174999904
chr1	175023473	175023519
chr1	175175876	175175898
chr1	175192817	175192851
chr1	175193078	175193109
chr1	175325868	175325890
chr1	175440375	175440397
chr1	175451360	175451382
chr1	175486264	175486286
chr1	175494122	175494155
chr1	175508110	175508135
chr1	175558122	175558144
chr1	175589835	175589869
chr1	175857980	175858014
chr1	175878425	175878449
chr1	175998311	175998333
chr1	176002495	176002518
chr1	176058119	176058145
chr1	176088104	176088126
chr1	176232044	176232077
chr1	176294761	176294782
chr1	176308518	176308540
chr1	176332993	176333015
chr1	176349572	176349594
chr1	176361822	176361856
chr1	176388019	176388041
chr1	176392840	176392862
chr1	176395905	176395923
chr1	176396080	176396098
chr1	176396207	176396225
chr1	176396383	176396401
chr1	176396558	176396578
chr1	176396735	176396753
chr1	176586433	176586465
chr1	176640332	176640354
chr1	176650548	176650570
chr1	176671911	176671933
chr1	176752192	176752214
chr1	176789402	176789424
chr1	177164756	177164782
chr1	177171344	177171368
chr1	177182106	177182136
chr1	177203328	177203350
chr1	177401058	177401080
chr1	177408898	177408920
chr1	177409779	177409807
chr1	177491451	177491473
chr1	177563455	177563477
chr1	177639786	177639810
chr1	177671951	177671973
chr1	177698515	177698532
chr1	177717383	177717392
chr1	177728191	177728217
chr1	177765382	177765404
chr1	177808077	177808098
chr1	177845399	177845421
chr1	177861073	177861108
chr1	177917783	177917805
chr1	177937384	177937409
chr1	177939078	177939095
chr1	177947756	177947788
chr1	177992021	177992055
chr1	178037651	178037676
chr1	178091804	178091837
chr1	178094061	178094099
chr1	178306864	178306886
chr1	178314929	178314951
chr1	178387528	178387536
chr1	178486759	178486796
chr1	178495044	178495057
chr1	178496384	178496403
chr1	178512554	178512588
chr1	178520657	178520677
chr1	178528605	178528640
chr1	178538768	178538808
chr1	178541553	178541580
chr1	178541628	178541650
chr1	178542198	178542231
chr1	178542282	178542317
chr1	178542732	178542763
chr1	178543026	178543050
chr1	178581627	178581643
chr1	178592951	178592972
chr1	178725438	178725473
chr1	178725965	178726001
chr1	178726028	178726062
chr1	178777091	178777113
chr1	178804417	178804439
chr1	178843503	178843525
chr1	178987735	178987757
chr1	179025885	179025902
chr1	179025932	179025956
chr1	179026204	179026229
chr1	179026283	179026303
chr1	179040365	179040383
chr1	179040492	179040510
chr1	179041623	179041635
chr1	179082554	179082637
chr1	179090102	179090130
chr1	179135588	179135606
chr1	179135764	179135782
chr1	179135813	179135835
chr1	179138898	179138920
chr1	179208288	179208313
chr1	179229173	179229208
chr1	179229489	179229513
chr1	179229711	179229739
chr1	179293666	179293687
chr1	179294085	179294110
chr1	179374825	179374847
chr1	179398783	179398817
chr1	179405063	179405087
chr1	179436692	179436718
chr1	179481123	179481145
chr1	179503694	179503716
chr1	179535363	179535397
chr1	179565711	179565745
chr1	179575698	179575716
chr1	179575982	179576030
chr1	179589300	179589326
chr1	179591529	179591553
chr1	179626064	179626085
chr1	179648447	179648466
chr1	179682384	179682405
chr1	179684187	179684209
chr1	179700274	179700296
chr1	179743463	179743487
chr1	179743919	179743947
chr1	179744718	179744756
chr1	179782348	179782388
chr1	179807356	179807381
chr1	179815504	179815526
chr1	179817464	179817471
chr1	179817472	179817480
chr1	179837232	179837254
chr1	179840732	179840766
chr1	179943573	179943595
chr1	180025736	180025770
chr1	180044677	180044699
chr1	180154713	180154733
chr1	180154771	180154809
chr1	180155189	180155221
chr1	180155412	180155448
chr1	180168264	180168283
chr1	180175583	180175606
chr1	180176085	180176120
chr1	180182113	180182136
chr1	180182583	180182594
chr1	180193683	180193723
chr1	180193828	180193858
chr1	180194129	180194149
chr1	180194908	180194927
chr1	180195670	180195705
chr1	180197089	180197121
chr1	180198589	180198612
chr1	180201732	180201758
chr1	180211255	180211283
chr1	180211586	180211621
chr1	180219551	180219574
chr1	180228969	180228993
chr1	180229458	180229481
chr1	180229959	180229975
chr1	180229990	180230029
chr1	180230210	180230248
chr1	180231299	180231341
chr1	180233258	180233285
chr1	180245214	180245241
chr1	180252282	180252307
chr1	180254367	180254396
chr1	180256849	180256883
chr1	180259192	180259220
chr1	180259576	180259601
chr1	180259713	180259750
chr1	180263455	180263475
chr1	180266678	180266703
chr1	180269892	180269905
chr1	180302039	180302058
chr1	180306098	180306120
chr1	180339543	180339554
chr1	180367542	180367552
chr1	180389144	180389164
chr1	180455360	180455393
chr1	180460121	180460143
chr1	180502813	180502837
chr1	180508861	180508890
chr1	180632001	180632019
chr1	180632525	180632559
chr1	180699354	180699376
chr1	180762121	180762143
chr1	180831536	180831570
chr1	180866952	180866974
chr1	180908327	180908368
chr1	180912779	180912799
chr1	180912959	180912984
chr1	180913201	180913226
chr1	180920706	180920732
chr1	180923772	180923803
chr1	180928038	180928079
chr1	180928240	180928271
chr1	180931930	180931951
chr1	180935129	180935156
chr1	180937782	180937804
chr1	180939110	180939144
chr1	180941008	180941021
chr1	180942051	180942082
chr1	180947963	180947984
chr1	180949454	180949477
chr1	180949496	180949520
chr1	180949628	180949656
chr1	180951460	180951487
chr1	180953960	180953979
chr1	180954363	180954389
chr1	180955925	180955936
chr1	180956008	180956030
chr1	181022068	181022116
chr1	181022718	181022770
chr1	181045507	181045528
chr1	181049356	181049370
chr1	181105243	181105269
chr1	181105360	181105382
chr1	181105495	181105526
chr1	181113565	181113590
chr1	181131697	181131716
chr1	181173816	181173840
chr1	181175592	181175615
chr1	181186164	181186193
chr1	181190248	181190270
chr1	181201571	181201601
chr1	181207087	181207110
chr1	181225500	181225522
chr1	181242559	181242581
chr1	181266112	181266134
chr1	181281832	181281854
chr1	181317609	181317641
chr1	181317673	181317693
chr1	181318003	181318040
chr1	181413084	181413101
chr1	181413188	181413208
chr1	181413397	181413421
chr1	181424893	181424914
chr1	181425523	181425538
chr1	181485608	181485627
chr1	181485942	181485971
chr1	181528131	181528144
chr1	181574126	181574152
chr1	181689117	181689136
chr1	181731639	181731665
chr1	181737471	181737496
chr1	181776067	181776095
chr1	181798368	181798397
chr1	181815227	181815249
chr1	181832473	181832495
chr1	181855055	181855088
chr1	181888545	181888567
chr1	181893484	181893507
chr1	181924472	181924496
chr1	181954175	181954197
chr1	181956257	181956284
chr1	181978198	181978220
chr1	182005416	182005438
chr1	182144044	182144068
chr1	182154785	182154805
chr1	182220920	182220941
chr1	182234681	182234700
chr1	182390994	182391024
chr1	182391986	182392024
chr1	182392033	182392055
chr1	182392117	182392166
chr1	182392312	182392368
chr1	182439890	182439908
chr1	182509445	182509463
chr1	182509494	182509512
chr1	182509720	182509738
chr1	182509818	182509838
chr1	182515553	182515581
chr1	182600536	182600560
chr1	182604119	182604147
chr1	182616476	182616501
chr1	182633681	182633695
chr1	182643309	182643336
chr1	182657083	182657105
chr1	182684595	182684632
chr1	182741412	182741430
chr1	182741629	182741647
chr1	182741756	182741774
chr1	182741883	182741901
chr1	182742736	182742783
chr1	182749876	182749903
chr1	182789865	182789892
chr1	182839184	182839208
chr1	182839485	182839508
chr1	182891670	182891692
chr1	182953415	182953433
chr1	183022803	183022839
chr1	183023078	183023099
chr1	183023110	183023175
chr1	183023361	183023396
chr1	183023706	183023735
chr1	183066793	183066827
chr1	183151344	183151366
chr1	183252396	183252436
chr1	183282019	183282041
chr1	183328064	183328081
chr1	183331286	183331293
chr1	183401920	183401942
chr1	183470288	183470311
chr1	183471246	183471281
chr1	183472363	183472394
chr1	183472789	183472823
chr1	183582298	183582322
chr1	183582380	183582400
chr1	183635466	183635498
chr1	183635715	183635738
chr1	183657430	183657452
chr1	183664063	183664085
chr1	183679377	183679411
chr1	183709265	183709281
chr1	183866804	183866826
chr1	183925333	183925356
chr1	184037435	184037468
chr1	184130711	184130733
chr1	184184577	184184599
chr1	184229087	184229109
chr1	184252427	184252448
chr1	184272055	184272077
chr1	184386832	184386870
chr1	184387042	184387066
chr1	184387439	184387465
chr1	184387702	184387733
chr1	184432520	184432540
chr1	184449189	184449210
chr1	184754326	184754353
chr1	184788728	184788752
chr1	184795422	184795446
chr1	184799182	184799204
chr1	184833998	184834020
chr1	184851479	184851501
chr1	184974093	184974113
chr1	185007392	185007414
chr1	185045865	185045884
chr1	185156531	185156552
chr1	185195142	185195172
chr1	185212056	185212078
chr1	185237539	185237570
chr1	185251934	185251956
chr1	185316241	185316268
chr1	185316319	185316347
chr1	185316582	185316621
chr1	185317384	185317421
chr1	185359038	185359057
chr1	185461070	185461102
chr1	185504917	185504924
chr1	185517676	185517698
chr1	185575754	185575776
chr1	185643905	185643928
chr1	185649027	185649049
chr1	185713417	185713439
chr1	185734580	185734599
chr1	185778486	185778507
chr1	185887447	185887469
chr1	185932719	185932741
chr1	186157581	186157591
chr1	186168903	186168929
chr1	186211957	186211979
chr1	186218443	186218465
chr1	186256735	186256757
chr1	186265597	186265632
chr1	186306772	186306784
chr1	186307618	186307653
chr1	186307666	186307701
chr1	186375734	186375751
chr1	186437599	186437621
chr1	186525986	186526013
chr1	186545437	186545459
chr1	186643197	186643219
chr1	186661902	186661910
chr1	186670157	186670178
chr1	186723986	186724007
chr1	186759611	186759633
chr1	186809122	186809144
chr1	186826398	186826420
chr1	186857741	186857765
chr1	186879979	186880001
chr1	186954428	186954461
chr1	187006917	187006946
chr1	187024686	187024710
chr1	187074118	187074140
chr1	187090849	187090871
chr1	187143384	187143416
chr1	187167414	187167436
chr1	187196434	187196457
chr1	187334119	187334141
chr1	187343905	187343927
chr1	187551070	187551091
chr1	187555523	187555552
chr1	187560402	187560423
chr1	187603536	187603558
chr1	187634034	187634056
chr1	187703678	187703700
chr1	187730135	187730157
chr1	187756677	187756695
chr1	187823482	187823504
chr1	187830018	187830040
chr1	187850259	187850281
chr1	187982047	187982076
chr1	188013585	188013607
chr1	188031275	188031297
chr1	188145688	188145720
chr1	188194211	188194236
chr1	188340785	188340807
chr1	188486485	188486518
chr1	188499481	188499501
chr1	188518146	188518168
chr1	188558098	188558120
chr1	188624333	188624355
chr1	188628970	188628994
chr1	188637523	188637544
chr1	188657674	188657695
chr1	188669058	188669080
chr1	188690453	188690488
chr1	188752378	188752400
chr1	188774866	188774890
chr1	188796071	188796095
chr1	188798378	188798402
chr1	188812821	188812851
chr1	188813145	188813167
chr1	188813280	188813309
chr1	188829198	188829230
chr1	188836707	188836729
chr1	188841476	188841498
chr1	188857986	188858011
chr1	188899930	188899952
chr1	188980726	188980759
chr1	189031791	189031813
chr1	189093252	189093272
chr1	189115973	189115995
chr1	189149692	189149722
chr1	189162416	189162450
chr1	189208592	189208614
chr1	189240818	189240840
chr1	189243440	189243461
chr1	189325422	189325444
chr1	189336691	189336716
chr1	189364235	189364253
chr1	189395752	189395776
chr1	189410775	189410796
chr1	189444639	189444661
chr1	189446791	189446813
chr1	189461550	189461583
chr1	189468874	189468896
chr1	189484501	189484530
chr1	189621925	189621954
chr1	189663379	189663410
chr1	189724275	189724297
chr1	189747472	189747492
chr1	189760791	189760812
chr1	189863606	189863628
chr1	189879458	189879479
chr1	190027061	190027083
chr1	190122593	190122601
chr1	190220381	190220413
chr1	190245742	190245764
chr1	190252921	190252943
chr1	190299573	190299595
chr1	190308493	190308514
chr1	190359011	190359033
chr1	190386081	190386102
chr1	190556390	190556424
chr1	190609757	190609774
chr1	190690105	190690126
chr1	190693376	190693409
chr1	190711655	190711690
chr1	190730449	190730471
chr1	190797526	190797535
chr1	190803783	190803805
chr1	190919266	190919288
chr1	190972381	190972403
chr1	190973145	190973166
chr1	191000700	191000722
chr1	191026296	191026318
chr1	191037945	191037965
chr1	191039651	191039673
chr1	191057428	191057444
chr1	191064385	191064407
chr1	191065007	191065030
chr1	191070010	191070032
chr1	191070860	191070894
chr1	191072092	191072114
chr1	191077893	191077915
chr1	191083106	191083134
chr1	191198829	191198851
chr1	191258979	191259001
chr1	191321929	191321951
chr1	191372628	191372650
chr1	191596510	191596542
chr1	191731872	191731894
chr1	191800564	191800586
chr1	191833380	191833402
chr1	191853385	191853406
chr1	191931945	191931967
chr1	191940811	191940834
chr1	191947239	191947261
chr1	191960787	191960809
chr1	192019020	192019042
chr1	192092703	192092726
chr1	192098451	192098474
chr1	192150098	192150120
chr1	192249302	192249313
chr1	192276427	192276446
chr1	192414095	192414117
chr1	192414681	192414715
chr1	192415964	192415986
chr1	192446851	192446865
chr1	192464928	192464950
chr1	192487084	192487106
chr1	192499362	192499384
chr1	192506451	192506484
chr1	192531577	192531611
chr1	192618169	192618191
chr1	192646640	192646662
chr1	192653952	192653974
chr1	192663102	192663124
chr1	192683094	192683116
chr1	192809198	192809222
chr1	192830387	192830420
chr1	192856339	192856412
chr1	192857254	192857269
chr1	192857574	192857592
chr1	192857749	192857767
chr1	192881376	192881400
chr1	192910277	192910299
chr1	192986968	192986990
chr1	192999814	192999836
chr1	193033365	193033399
chr1	193073878	193073899
chr1	193105089	193105107
chr1	193105452	193105487
chr1	193121494	193121505
chr1	193225043	193225058
chr1	193343015	193343024
chr1	193343025	193343040
chr1	193445119	193445140
chr1	193508873	193508895
chr1	193662951	193662973
chr1	193670663	193670684
chr1	193690392	193690414
chr1	193718004	193718026
chr1	193742312	193742345
chr1	193795889	193795922
chr1	193801202	193801233
chr1	193804625	193804647
chr1	193837169	193837192
chr1	193867537	193867559
chr1	193947811	193947829
chr1	193959581	193959603
chr1	194036330	194036351
chr1	194078389	194078412
chr1	194116710	194116732
chr1	194257112	194257135
chr1	194260562	194260585
chr1	194272137	194272162
chr1	194310748	194310770
chr1	194316328	194316350
chr1	194359661	194359679
chr1	194406265	194406290
chr1	194431044	194431066
chr1	194434851	194434873
chr1	194484879	194484901
chr1	194490628	194490650
chr1	194541198	194541222
chr1	194553193	194553222
chr1	194606679	194606701
chr1	194739105	194739128
chr1	194814825	194814847
chr1	194859124	194859146
chr1	194907666	194907688
chr1	195043318	195043340
chr1	195054334	195054365
chr1	195054379	195054401
chr1	195111646	195111667
chr1	195157242	195157264
chr1	195218621	195218645
chr1	195221974	195221996
chr1	195271622	195271651
chr1	195463849	195463871
chr1	195551243	195551265
chr1	195611758	195611780
chr1	195620840	195620870
chr1	195649221	195649253
chr1	195668577	195668610
chr1	195787112	195787132
chr1	195891831	195891853
chr1	195925131	195925153
chr1	195975088	195975110
chr1	196038342	196038364
chr1	196047633	196047655
chr1	196062595	196062616
chr1	196094546	196094579
chr1	196105334	196105355
chr1	196111248	196111282
chr1	196158139	196158161
chr1	196177713	196177735
chr1	196187421	196187443
chr1	196204471	196204494
chr1	196263487	196263508
chr1	196349847	196349869
chr1	196369465	196369487
chr1	196410417	196410439
chr1	196419316	196419345
chr1	196439890	196439911
chr1	196504224	196504246
chr1	196549005	196549026
chr1	196608421	196608461
chr1	196694149	196694179
chr1	196698004	196698026
chr1	196712756	196712778
chr1	196763129	196763137
chr1	196780941	196780963
chr1	196814208	196814226
chr1	196847787	196847814
chr1	196862055	196862085
chr1	196936115	196936123
chr1	196986508	196986529
chr1	197001692	197001726
chr1	197166038	197166063
chr1	197201168	197201195
chr1	197201604	197201625
chr1	197203935	197203970
chr1	197259528	197259549
chr1	197294906	197294928
chr1	197303272	197303294
chr1	197354800	197354867
chr1	197405940	197405958
chr1	197531583	197531605
chr1	197550662	197550684
chr1	197565629	197565651
chr1	197629527	197629550
chr1	197713584	197713606
chr1	197774925	197774946
chr1	197775104	197775132
chr1	197775317	197775349
chr1	197775496	197775520
chr1	197804531	197804553
chr1	197835123	197835145
chr1	197836723	197836745
chr1	197902921	197902942
chr1	197911033	197911068
chr1	197911244	197911269
chr1	197915935	197915962
chr1	197918244	197918265
chr1	197919977	197920005
chr1	197921826	197921837
chr1	197945398	197945421
chr1	197988347	197988369
chr1	198077295	198077305
chr1	198157340	198157380
chr1	198159063	198159087
chr1	198194436	198194457
chr1	198249030	198249052
chr1	198309583	198309605
chr1	198368493	198368515
chr1	198421937	198421957
chr1	198454645	198454666
chr1	198460487	198460509
chr1	198546212	198546234
chr1	198577263	198577285
chr1	198612185	198612207
chr1	198871504	198871524
chr1	198942096	198942118
chr1	199025417	199025439
chr1	199355844	199355878
chr1	199367443	199367465
chr1	199418217	199418239
chr1	199442306	199442339
chr1	199470908	199470930
chr1	199554378	199554400
chr1	199607655	199607677
chr1	199707072	199707094
chr1	199733061	199733083
chr1	199881093	199881115
chr1	199930433	199930455
chr1	200029765	200029783
chr1	200038660	200038680
chr1	200038806	200038840
chr1	200039824	200039854
chr1	200042712	200042738
chr1	200191358	200191379
chr1	200214315	200214343
chr1	200410148	200410194
chr1	200451757	200451779
chr1	200669348	200669370
chr1	200669971	200670002
chr1	200670032	200670047
chr1	200733373	200733395
chr1	200738813	200738866
chr1	200739232	200739260
chr1	200739337	200739369
chr1	200739415	200739433
chr1	200739745	200739763
chr1	200796811	200796833
chr1	200872862	200872893
chr1	200873041	200873069
chr1	200891034	200891086
chr1	200891120	200891156
chr1	200891732	200891757
chr1	200894742	200894773
chr1	200896998	200897015
chr1	200898481	200898517
chr1	200899455	200899494
chr1	200899659	200899684
chr1	200908956	200908982
chr1	200916535	200916573
chr1	200959311	200959333
chr1	200959983	200959997
chr1	200968027	200968049
chr1	200972039	200972079
chr1	200972332	200972376
chr1	200973379	200973407
chr1	200974077	200974105
chr1	200974231	200974264
chr1	200974338	200974362
chr1	200974436	200974458
chr1	200974633	200974660
chr1	200975457	200975481
chr1	200976934	200976957
chr1	200979288	200979300
chr1	200981189	200981196
chr1	200982559	200982595
chr1	200983233	200983284
chr1	200984826	200984851
chr1	200988660	200988703
chr1	200990082	200990128
chr1	200990848	200990877
chr1	200994866	200994894
chr1	200998325	200998366
chr1	201000323	201000347
chr1	201004504	201004513
chr1	201010776	201010803
chr1	201010865	201010905
chr1	201014264	201014306
chr1	201021331	201021358
chr1	201023200	201023227
chr1	201023316	201023339
chr1	201023737	201023769
chr1	201023870	201023891
chr1	201034994	201035023
chr1	201039448	201039464
chr1	201050948	201050971
chr1	201053265	201053290
chr1	201053367	201053392
chr1	201053634	201053659
chr1	201056218	201056236
chr1	201062722	201062751
chr1	201064349	201064366
chr1	201065001	201065029
chr1	201065783	201065811
chr1	201065947	201065977
chr1	201066629	201066646
chr1	201069606	201069630
chr1	201089185	201089203
chr1	201091603	201091628
chr1	201097456	201097490
chr1	201103990	201104013
chr1	201110307	201110344
chr1	201112155	201112177
chr1	201112388	201112414
chr1	201112635	201112654
chr1	201112691	201112702
chr1	201114099	201114118
chr1	201114123	201114139
chr1	201114503	201114517
chr1	201114857	201114898
chr1	201127279	201127311
chr1	201127718	201127753
chr1	201128103	201128119
chr1	201141848	201141875
chr1	201154043	201154065
chr1	201154103	201154122
chr1	201154391	201154426
chr1	201170799	201170819
chr1	201190745	201190769
chr1	201191981	201192000
chr1	201212220	201212252
chr1	201212891	201212920
chr1	201216348	201216388
chr1	201228751	201228772
chr1	201234246	201234268
chr1	201252247	201252274
chr1	201254028	201254056
chr1	201255061	201255087
chr1	201255537	201255561
chr1	201275493	201275513
chr1	201277088	201277105
chr1	201302740	201302766
chr1	201308861	201308888
chr1	201320799	201320822
chr1	201323254	201323278
chr1	201323325	201323348
chr1	201325234	201325259
chr1	201332274	201332297
chr1	201332796	201332824
chr1	201348385	201348396
chr1	201353473	201353500
chr1	201354920	201354938
chr1	201358859	201358883
chr1	201359570	201359594
chr1	201360019	201360044
chr1	201361161	201361196
chr1	201361436	201361472
chr1	201362060	201362095
chr1	201364448	201364477
chr1	201366350	201366371
chr1	201368301	201368308
chr1	201368319	201368326
chr1	201369562	201369581
chr1	201376807	201376818
chr1	201376819	201376835
chr1	201377768	201377789
chr1	201381926	201381955
chr1	201381974	201381997
chr1	201382388	201382410
chr1	201384479	201384503
chr1	201384524	201384557
chr1	201386246	201386271
chr1	201386307	201386323
chr1	201399215	201399256
chr1	201399872	201399893
chr1	201399949	201399973
chr1	201405518	201405544
chr1	201408689	201408710
chr1	201408787	201408826
chr1	201409133	201409162
chr1	201412976	201412996
chr1	201414483	201414502
chr1	201421820	201421839
chr1	201426415	201426442
chr1	201428056	201428073
chr1	201429491	201429514
chr1	201429952	201429978
chr1	201443817	201443824
chr1	201443827	201443862
chr1	201448285	201448304
chr1	201448608	201448633
chr1	201450989	201451011
chr1	201466817	201466840
chr1	201469030	201469053
chr1	201469261	201469290
chr1	201469313	201469349
chr1	201469428	201469455
chr1	201476440	201476464
chr1	201480540	201480574
chr1	201481083	201481103
chr1	201494149	201494173
chr1	201538399	201538424
chr1	201539473	201539497
chr1	201559846	201559877
chr1	201610944	201610972
chr1	201645401	201645423
chr1	201647815	201647838
chr1	201648407	201648434
chr1	201648600	201648623
chr1	201649438	201649457
chr1	201649987	201650005
chr1	201655254	201655279
chr1	201655443	201655468
chr1	201696195	201696203
chr1	201696216	201696231
chr1	201701262	201701285
chr1	201711371	201711401
chr1	201739865	201739897
chr1	201740300	201740323
chr1	201740462	201740490
chr1	201783768	201783790
chr1	201829082	201829107
chr1	201829585	201829604
chr1	201888965	201888991
chr1	201889053	201889081
chr1	201892188	201892208
chr1	201897870	201897899
chr1	201946034	201946058
chr1	201946386	201946406
chr1	201955585	201955613
chr1	201955750	201955771
chr1	201983152	201983196
chr1	202008342	202008364
chr1	202008459	202008478
chr1	202010216	202010245
chr1	202012786	202012823
chr1	202018505	202018527
chr1	202056966	202056998
chr1	202084877	202084904
chr1	202085255	202085272
chr1	202085574	202085592
chr1	202107229	202107283
chr1	202128566	202128583
chr1	202130325	202130360
chr1	202130424	202130449
chr1	202132579	202132602
chr1	202133664	202133693
chr1	202134198	202134233
chr1	202135673	202135692
chr1	202143475	202143501
chr1	202144029	202144052
chr1	202144319	202144345
chr1	202144400	202144443
chr1	202144637	202144673
chr1	202148533	202148559
chr1	202150437	202150470
chr1	202156816	202156837
chr1	202157944	202157974
chr1	202160439	202160463
chr1	202161001	202161057
chr1	202161601	202161621
chr1	202163555	202163577
chr1	202164317	202164338
chr1	202167940	202167958
chr1	202180431	202180456
chr1	202181790	202181814
chr1	202184688	202184703
chr1	202185426	202185461
chr1	202186200	202186253
chr1	202186941	202186965
chr1	202187567	202187595
chr1	202188629	202188654
chr1	202188775	202188821
chr1	202189004	202189028
chr1	202189037	202189059
chr1	202191456	202191474
chr1	202191627	202191645
chr1	202194062	202194085
chr1	202194699	202194717
chr1	202199256	202199276
chr1	202199489	202199512
chr1	202214011	202214042
chr1	202214418	202214446
chr1	202214457	202214476
chr1	202222259	202222283
chr1	202222394	202222439
chr1	202241658	202241683
chr1	202245300	202245315
chr1	202245394	202245417
chr1	202266591	202266598
chr1	202266599	202266625
chr1	202268187	202268217
chr1	202297714	202297733
chr1	202304270	202304290
chr1	202304401	202304434
chr1	202304495	202304524
chr1	202438618	202438638
chr1	202467364	202467386
chr1	202600776	202600783
chr1	202609017	202609039
chr1	202616041	202616070
chr1	202624248	202624276
chr1	202624344	202624367
chr1	202625458	202625481
chr1	202625554	202625581
chr1	202637732	202637766
chr1	202642485	202642513
chr1	202643318	202643354
chr1	202643369	202643395
chr1	202643959	202643976
chr1	202644178	202644229
chr1	202644535	202644577
chr1	202650965	202651007
chr1	202659858	202659891
chr1	202709758	202709794
chr1	202709996	202710018
chr1	202710831	202710860
chr1	202740107	202740126
chr1	202740235	202740253
chr1	202740362	202740380
chr1	202740411	202740429
chr1	202740587	202740605
chr1	202806873	202806897
chr1	202807307	202807362
chr1	202807641	202807662
chr1	202807835	202807872
chr1	202808032	202808064
chr1	202808245	202808282
chr1	202808520	202808546
chr1	202811459	202811494
chr1	202811646	202811664
chr1	202861272	202861333
chr1	202861370	202861399
chr1	202888705	202888751
chr1	202936423	202936445
chr1	202957788	202957807
chr1	202958122	202958159
chr1	202958424	202958460
chr1	202966711	202966741
chr1	202967262	202967304
chr1	202967341	202967366
chr1	202988792	202988815
chr1	203027213	203027234
chr1	203027274	203027292
chr1	203034312	203034328
chr1	203034541	203034572
chr1	203036649	203036679
chr1	203038548	203038576
chr1	203038953	203038977
chr1	203043895	203043924
chr1	203045300	203045325
chr1	203045998	203046016
chr1	203048755	203048779
chr1	203048787	203048816
chr1	203049428	203049468
chr1	203049609	203049659
chr1	203053965	203053987
chr1	203059306	203059334
chr1	203061184	203061212
chr1	203069755	203069778
chr1	203075703	203075734
chr1	203075823	203075846
chr1	203076026	203076045
chr1	203076536	203076566
chr1	203085813	203085840
chr1	203086165	203086188
chr1	203116364	203116409
chr1	203120714	203120741
chr1	203120839	203120856
chr1	203128098	203128139
chr1	203167634	203167661
chr1	203169194	203169225
chr1	203175128	203175144
chr1	203175804	203175833
chr1	203176047	203176075
chr1	203177548	203177570
chr1	203183605	203183625
chr1	203186392	203186411
chr1	203186487	203186519
chr1	203229561	203229594
chr1	203274292	203274315
chr1	203277400	203277424
chr1	203287397	203287423
chr1	203290704	203290738
chr1	203305350	203305379
chr1	203305876	203305900
chr1	203307017	203307039
chr1	203314767	203314776
chr1	203324909	203324941
chr1	203327306	203327340
chr1	203327649	203327678
chr1	203342178	203342201
chr1	203389516	203389550
chr1	203393805	203393827
chr1	203408691	203408717
chr1	203417969	203417991
chr1	203437493	203437515
chr1	203438167	203438192
chr1	203470528	203470552
chr1	203471925	203471955
chr1	203483289	203483316
chr1	203492158	203492182
chr1	203508522	203508546
chr1	203514092	203514105
chr1	203517532	203517564
chr1	203521159	203521185
chr1	203522046	203522065
chr1	203529336	203529363
chr1	203555580	203555591
chr1	203586434	203586461
chr1	203592597	203592635
chr1	203626551	203626583
chr1	203626909	203626920
chr1	203629823	203629853
chr1	203650642	203650678
chr1	203795821	203795862
chr1	203795943	203795962
chr1	203796015	203796053
chr1	203900294	203900316
chr1	203919325	203919344
chr1	203919453	203919471
chr1	203919502	203919520
chr1	203919678	203919696
chr1	203919898	203919916
chr1	204031641	204031658
chr1	204072920	204072934
chr1	204073045	204073070
chr1	204073553	204073590
chr1	204075298	204075349
chr1	204080634	204080653
chr1	204081520	204081565
chr1	204081859	204081888
chr1	204082070	204082090
chr1	204089683	204089712
chr1	204108979	204109005
chr1	204116778	204116804
chr1	204116860	204116888
chr1	204117065	204117078
chr1	204122229	204122252
chr1	204123655	204123684
chr1	204127032	204127053
chr1	204127341	204127356
chr1	204129250	204129282
chr1	204129293	204129326
chr1	204129987	204129999
chr1	204130212	204130240
chr1	204131252	204131278
chr1	204132060	204132092
chr1	204147102	204147127
chr1	204147488	204147528
chr1	204149987	204150003
chr1	204151205	204151224
chr1	204152073	204152099
chr1	204152492	204152507
chr1	204152863	204152888
chr1	204154990	204155023
chr1	204179544	204179553
chr1	204190388	204190431
chr1	204196716	204196750
chr1	204199062	204199091
chr1	204222664	204222695
chr1	204223542	204223573
chr1	204228899	204228907
chr1	204228908	204228917
chr1	204230429	204230461
chr1	204243059	204243098
chr1	204245790	204245816
chr1	204252098	204252111
chr1	204257913	204257935
chr1	204284109	204284132
chr1	204288393	204288419
chr1	204307662	204307694
chr1	204331819	204331848
chr1	204351185	204351210
chr1	204358744	204358765
chr1	204359494	204359507
chr1	204360371	204360393
chr1	204363137	204363159
chr1	204412047	204412079
chr1	204455317	204455327
chr1	204455330	204455341
chr1	204456053	204456076
chr1	204461728	204461763
chr1	204480856	204480879
chr1	204482109	204482126
chr1	204493634	204493663
chr1	204562554	204562576
chr1	204579066	204579091
chr1	204585154	204585179
chr1	204623422	204623451
chr1	204624746	204624791
chr1	204627456	204627474
chr1	204629143	204629156
chr1	204630297	204630320
chr1	204640316	204640338
chr1	204651923	204651956
chr1	204661901	204661943
chr1	204674572	204674591
chr1	204684282	204684304
chr1	204684410	204684432
chr1	204684695	204684735
chr1	204693983	204694004
chr1	204752741	204752774
chr1	204791205	204791227
chr1	204807076	204807103
chr1	204828992	204829019
chr1	204829280	204829321
chr1	204868772	204868799
chr1	204923381	204923403
chr1	204946766	204946791
chr1	204947598	204947632
chr1	204950434	204950463
chr1	204973211	204973240
chr1	204976628	204976645
chr1	204981622	204981652
chr1	204997419	204997454
chr1	205002474	205002500
chr1	205008594	205008617
chr1	205015201	205015224
chr1	205015561	205015588
chr1	205016698	205016735
chr1	205026698	205026748
chr1	205030225	205030259
chr1	205031356	205031377
chr1	205042858	205042895
chr1	205042915	205042946
chr1	205043777	205043807
chr1	205044177	205044203
chr1	205048413	205048437
chr1	205052064	205052086
chr1	205059020	205059055
chr1	205061446	205061485
chr1	205062057	205062081
chr1	205062364	205062389
chr1	205065920	205065956
chr1	205066272	205066305
chr1	205066673	205066698
chr1	205069756	205069781
chr1	205070069	205070098
chr1	205073431	205073461
chr1	205180253	205180288
chr1	205211033	205211082
chr1	205211580	205211606
chr1	205227711	205227734
chr1	205228004	205228040
chr1	205228147	205228175
chr1	205228376	205228401
chr1	205256947	205256982
chr1	205257403	205257428
chr1	205269681	205269708
chr1	205272680	205272701
chr1	205273048	205273071
chr1	205276455	205276480
chr1	205281421	205281443
chr1	205301426	205301445
chr1	205304565	205304593
chr1	205317455	205317481
chr1	205343947	205343966
chr1	205344000	205344028
chr1	205356586	205356615
chr1	205400839	205400858
chr1	205430928	205430953
chr1	205438287	205438296
chr1	205440248	205440267
chr1	205444809	205444837
chr1	205444974	205444988
chr1	205444991	205444998
chr1	205445176	205445202
chr1	205448476	205448497
chr1	205449462	205449488
chr1	205449752	205449777
chr1	205449825	205449859
chr1	205450006	205450024
chr1	205450103	205450138
chr1	205450328	205450339
chr1	205450589	205450611
chr1	205455202	205455229
chr1	205455474	205455503
chr1	205456915	205456944
chr1	205457400	205457427
chr1	205457567	205457589
chr1	205473045	205473066
chr1	205473200	205473240
chr1	205477349	205477371
chr1	205477947	205477971
chr1	205481048	205481089
chr1	205492210	205492234
chr1	205493592	205493608
chr1	205504469	205504510
chr1	205504525	205504548
chr1	205504652	205504670
chr1	205505523	205505545
chr1	205505887	205505916
chr1	205508190	205508219
chr1	205517251	205517277
chr1	205517816	205517846
chr1	205518903	205518923
chr1	205522111	205522142
chr1	205523357	205523381
chr1	205526312	205526337
chr1	205526509	205526563
chr1	205527953	205527988
chr1	205528792	205528812
chr1	205529424	205529452
chr1	205530217	205530246
chr1	205531980	205532009
chr1	205532673	205532694
chr1	205533217	205533242
chr1	205543563	205543596
chr1	205568951	205568974
chr1	205568985	205569007
chr1	205569311	205569349
chr1	205569361	205569397
chr1	205569477	205569498
chr1	205579971	205579997
chr1	205580535	205580564
chr1	205582533	205582552
chr1	205582556	205582566
chr1	205583901	205583926
chr1	205585932	205585957
chr1	205592523	205592545
chr1	205631507	205631529
chr1	205631549	205631574
chr1	205631839	205631858
chr1	205660272	205660297
chr1	205660373	205660400
chr1	205661804	205661833
chr1	205662242	205662266
chr1	205664344	205664362
chr1	205664659	205664685
chr1	205669399	205669421
chr1	205669999	205670045
chr1	205671050	205671080
chr1	205671101	205671124
chr1	205678940	205678958
chr1	205679869	205679893
chr1	205680034	205680057
chr1	205701249	205701286
chr1	205721112	205721143
chr1	205774798	205774820
chr1	205800509	205800555
chr1	205800809	205800842
chr1	205812763	205812796
chr1	205812922	205812948
chr1	205813262	205813282
chr1	205849753	205849780
chr1	205849828	205849860
chr1	205905447	205905480
chr1	205936183	205936213
chr1	205943336	205943359
chr1	205948120	205948129
chr1	206268225	206268247
chr1	206205540	206205562
chr1	206205062	206205110
chr1	206204675	206204697
chr1	206204106	206204134
chr1	206203798	206203806
chr1	206203718	206203742
chr1	206117532	206117552
chr1	206064426	206064444
chr1	206064377	206064395
chr1	206064249	206064268
chr1	206041760	206041783
chr1	206327947	206327969
chr1	206447799	206447831
chr1	206471279	206471305
chr1	206474605	206474631
chr1	206476845	206476868
chr1	206478027	206478046
chr1	206480127	206480163
chr1	206480175	206480214
chr1	206480239	206480300
chr1	206481313	206481339
chr1	206487847	206487856
chr1	206490542	206490565
chr1	206501412	206501419
chr1	206506809	206506834
chr1	206507192	206507219
chr1	206507463	206507482
chr1	206507815	206507847
chr1	206508118	206508147
chr1	206512673	206512697
chr1	206518299	206518331
chr1	206521802	206521826
chr1	206567267	206567305
chr1	206568493	206568521
chr1	206612557	206612582
chr1	206612586	206612612
chr1	206626764	206626785
chr1	206642775	206642797
chr1	206658481	206658507
chr1	206659537	206659581
chr1	206684807	206684833
chr1	206684844	206684872
chr1	206684953	206684988
chr1	206685004	206685037
chr1	206685295	206685324
chr1	206685516	206685540
chr1	206685623	206685645
chr1	206686035	206686066
chr1	206732453	206732480
chr1	206733355	206733385
chr1	206733575	206733604
chr1	206734346	206734389
chr1	206789725	206789739
chr1	206907081	206907128
chr1	206909586	206909622
chr1	206910070	206910099
chr1	206947748	206947776
chr1	207025069	207025112
chr1	207027426	207027444
chr1	207053389	207053420
chr1	207142063	207142093
chr1	207143323	207143357
chr1	207183464	207183480
chr1	207201906	207201940
chr1	207212746	207212768
chr1	207320516	207320536
chr1	207321344	207321371
chr1	207321617	207321637
chr1	207378861	207378883
chr1	207454208	207454228
chr1	207485188	207485209
chr1	207495356	207495378
chr1	207496133	207496156
chr1	207529708	207529730
chr1	207548263	207548285
chr1	207645822	207645860
chr1	207659265	207659291
chr1	207669310	207669333
chr1	207719108	207719130
chr1	207721332	207721354
chr1	207736332	207736354
chr1	207763381	207763406
chr1	207770543	207770576
chr1	207823166	207823175
chr1	207823183	207823195
chr1	207823781	207823819
chr1	207868143	207868171
chr1	207868931	207868954
chr1	207868971	207869003
chr1	207869542	207869561
chr1	207888006	207888031
chr1	207910807	207910836
chr1	207923750	207923774
chr1	207959374	207959399
chr1	207959618	207959645
chr1	207991458	207991485
chr1	207994961	207994995
chr1	208002973	208003012
chr1	208003466	208003478
chr1	208029507	208029528
chr1	208083438	208083465
chr1	208102187	208102202
chr1	208109299	208109328
chr1	208155719	208155735
chr1	208159859	208159884
chr1	208244477	208244497
chr1	208244749	208244772
chr1	208248506	208248514
chr1	208248515	208248524
chr1	208248526	208248533
chr1	208354176	208354197
chr1	208457001	208457035
chr1	208488740	208488762
chr1	208708867	208708889
chr1	208997419	208997441
chr1	209041719	209041741
chr1	209052016	209052047
chr1	209129342	209129360
chr1	209129569	209129585
chr1	209131123	209131137
chr1	209207774	209207794
chr1	209208063	209208098
chr1	209219713	209219743
chr1	209231552	209231571
chr1	209231637	209231661
chr1	209231700	209231733
chr1	209231813	209231835
chr1	209253503	209253525
chr1	209282224	209282246
chr1	209323030	209323052
chr1	209508205	209508222
chr1	209611976	209611998
chr1	209615454	209615462
chr1	209615463	209615471
chr1	209615472	209615482
chr1	209618356	209618380
chr1	209622437	209622455
chr1	209623372	209623398
chr1	209632546	209632571
chr1	209634729	209634761
chr1	209732738	209732768
chr1	209760047	209760068
chr1	209806085	209806119
chr1	209889241	209889263
chr1	209899102	209899124
chr1	209913933	209913955
chr1	209937916	209937936
chr1	209937989	209938032
chr1	209938104	209938133
chr1	209973351	209973373
chr1	210040356	210040386
chr1	210049572	210049593
chr1	210065866	210065888
chr1	210089019	210089053
chr1	210110116	210110139
chr1	210232514	210232534
chr1	210232547	210232558
chr1	210232575	210232602
chr1	210232652	210232671
chr1	210233020	210233084
chr1	210233839	210233859
chr1	210238154	210238180
chr1	210251505	210251531
chr1	210251905	210251932
chr1	210251953	210251980
chr1	210252212	210252235
chr1	210252802	210252820
chr1	210253260	210253277
chr1	210292272	210292299
chr1	210292630	210292657
chr1	210311583	210311594
chr1	210328746	210328773
chr1	210441990	210442012
chr1	210562795	210562817
chr1	210576516	210576538
chr1	210580480	210580513
chr1	210593019	210593041
chr1	210595109	210595127
chr1	210609658	210609674
chr1	210656405	210656425
chr1	210748255	210748283
chr1	210770190	210770210
chr1	210834534	210834556
chr1	210871902	210871924
chr1	210933363	210933385
chr1	210950359	210950380
chr1	210954041	210954067
chr1	210967162	210967195
chr1	210968007	210968029
chr1	210970274	210970288
chr1	211002012	211002034
chr1	211011119	211011152
chr1	211033764	211033786
chr1	211081818	211081839
chr1	211111700	211111728
chr1	211112269	211112323
chr1	211133677	211133704
chr1	211197319	211197345
chr1	211228863	211228892
chr1	211259201	211259230
chr1	211259296	211259323
chr1	211259745	211259798
chr1	211259808	211259824
chr1	211259876	211259903
chr1	211259924	211259946
chr1	211260239	211260277
chr1	211260741	211260763
chr1	211263012	211263034
chr1	211326745	211326792
chr1	211327051	211327086
chr1	211327308	211327339
chr1	211339702	211339741
chr1	211382652	211382686
chr1	211402431	211402453
chr1	211460624	211460643
chr1	211460677	211460692
chr1	211460723	211460741
chr1	211460850	211460868
chr1	211461041	211461059
chr1	211479329	211479353
chr1	211491155	211491186
chr1	211524859	211524898
chr1	211526717	211526742
chr1	211538593	211538607
chr1	211579358	211579378
chr1	211579491	211579524
chr1	211621000	211621032
chr1	211626334	211626356
chr1	211698970	211698994
chr1	211830377	211830399
chr1	211830491	211830525
chr1	211830861	211830896
chr1	211834860	211834882
chr1	211874355	211874394
chr1	211931298	211931307
chr1	211953540	211953562
chr1	212190378	212190403
chr1	212285479	212285504
chr1	212285843	212285867
chr1	212285974	212286008
chr1	212298452	212298470
chr1	212298754	212298774
chr1	212299047	212299070
chr1	212299179	212299198
chr1	212320578	212320596
chr1	212320630	212320657
chr1	212320688	212320706
chr1	212320942	212320960
chr1	212321069	212321087
chr1	212322185	212322212
chr1	212385861	212385889
chr1	212396437	212396458
chr1	212414571	212414607
chr1	212414631	212414675
chr1	212432768	212432795
chr1	212432844	212432899
chr1	212433126	212433155
chr1	212433484	212433511
chr1	212453648	212453675
chr1	212475809	212475842
chr1	212483305	212483328
chr1	212490832	212490864
chr1	212514371	212514402
chr1	212514582	212514608
chr1	212514777	212514804
chr1	212515236	212515270
chr1	212560203	212560234
chr1	212585087	212585110
chr1	212608312	212608341
chr1	212608605	212608613
chr1	212608882	212608915
chr1	212609273	212609294
chr1	212609371	212609388
chr1	212609452	212609474
chr1	212664026	212664048
chr1	212665253	212665277
chr1	212665455	212665466
chr1	212665504	212665533
chr1	212665651	212665669
chr1	212671876	212671909
chr1	212684706	212684736
chr1	212699256	212699268
chr1	212699492	212699530
chr1	212699631	212699653
chr1	212699779	212699814
chr1	212699966	212700005
chr1	212700164	212700186
chr1	212700517	212700540
chr1	212700910	212700926
chr1	212727046	212727064
chr1	212779220	212779242
chr1	212785480	212785502
chr1	212791995	212792023
chr1	212792077	212792098
chr1	212851609	212851631
chr1	212865269	212865291
chr1	212950493	212950514
chr1	212950625	212950666
chr1	212951109	212951130
chr1	212981185	212981207
chr1	213015508	213015533
chr1	213112704	213112726
chr1	213150947	213150965
chr1	213150996	213151015
chr1	213151097	213151120
chr1	213151124	213151142
chr1	213151173	213151191
chr1	213151222	213151240
chr1	213151349	213151367
chr1	213151476	213151494
chr1	213151730	213151752
chr1	213151783	213151802
chr1	213151833	213151851
chr1	213151931	213151938
chr1	213152058	213152065
chr1	213152331	213152350
chr1	213152381	213152399
chr1	213153226	213153270
chr1	213160849	213160871
chr1	213219857	213219875
chr1	213419000	213419024
chr1	213514370	213514392
chr1	213608200	213608220
chr1	213649585	213649602
chr1	213664192	213664214
chr1	213803949	213803983
chr1	213905306	213905357
chr1	213905581	213905602
chr1	213922973	213922995
chr1	213979978	213980006
chr1	213980269	213980308
chr1	213980434	213980473
chr1	213983109	213983140
chr1	213987702	213987729
chr1	213987777	213987799
chr1	213988265	213988290
chr1	213989589	213989607
chr1	214107214	214107237
chr1	214107864	214107891
chr1	214280869	214280883
chr1	214281539	214281565
chr1	214383608	214383636
chr1	214551016	214551053
chr1	214551747	214551776
chr1	214606519	214606542
chr1	214606740	214606765
chr1	214608230	214608257
chr1	214608648	214608682
chr1	214609076	214609104
chr1	214673448	214673470
chr1	214673504	214673530
chr1	214711170	214711194
chr1	214721833	214721867
chr1	214749932	214749949
chr1	214776363	214776385
chr1	214785141	214785176
chr1	214790450	214790471
chr1	214839997	214840010
chr1	214869234	214869253
chr1	214869333	214869350
chr1	214869538	214869556
chr1	214869715	214869733
chr1	214869764	214869782
chr1	214869813	214869831
chr1	214869862	214869882
chr1	214880616	214880638
chr1	214887216	214887241
chr1	214929717	214929740
chr1	214932622	214932655
chr1	215082011	215082032
chr1	215082416	215082438
chr1	215082834	215082859
chr1	215083194	215083213
chr1	215083437	215083461
chr1	215125588	215125610
chr1	215153737	215153758
chr1	215161559	215161601
chr1	215168702	215168723
chr1	215175634	215175659
chr1	215250353	215250375
chr1	215259713	215259737
chr1	215391061	215391068
chr1	215427289	215427311
chr1	215510259	215510284
chr1	215510285	215510293
chr1	215538209	215538231
chr1	215567147	215567173
chr1	215715138	215715162
chr1	215753661	215753683
chr1	215805134	215805156
chr1	215842798	215842828
chr1	215862414	215862436
chr1	215884068	215884090
chr1	215916037	215916059
chr1	215954564	215954586
chr1	216016182	216016215
chr1	216104206	216104228
chr1	216374103	216374125
chr1	216469755	216469777
chr1	216491451	216491473
chr1	216546944	216546979
chr1	216601257	216601285
chr1	216681433	216681454
chr1	216709076	216709087
chr1	216762555	216762577
chr1	217090373	217090403
chr1	217135234	217135266
chr1	217136560	217136594
chr1	217137739	217137758
chr1	217138032	217138051
chr1	217299303	217299335
chr1	217359957	217359978
chr1	217442341	217442363
chr1	217524080	217524098
chr1	217524839	217524881
chr1	217630874	217630898
chr1	217690629	217690651
chr1	217920418	217920439
chr1	218009367	218009389
chr1	218072985	218073007
chr1	218098080	218098102
chr1	218164967	218164993
chr1	218165460	218165489
chr1	218238309	218238343
chr1	218285028	218285059
chr1	218320200	218320222
chr1	218323868	218323902
chr1	218345645	218345669
chr1	218554855	218554884
chr1	218560112	218560134
chr1	218627938	218627960
chr1	218647640	218647670
chr1	218715967	218715988
chr1	218819911	218819945
chr1	218846881	218846911
chr1	218921306	218921313
chr1	219102824	219102846
chr1	219115963	219115977
chr1	219320580	219320602
chr1	219394772	219394793
chr1	219457908	219457930
chr1	219546073	219546087
chr1	219562085	219562107
chr1	219597957	219597991
chr1	219707427	219707448
chr1	219727410	219727440
chr1	219775018	219775040
chr1	219799742	219799750
chr1	219831608	219831629
chr1	219845347	219845369
chr1	219854051	219854082
chr1	219869430	219869452
chr1	219892678	219892701
chr1	219928675	219928697
chr1	219949595	219949622
chr1	220062283	220062305
chr1	220094059	220094112
chr1	220153741	220153763
chr1	220170256	220170289
chr1	220204726	220204748
chr1	220246770	220246792
chr1	220260583	220260611
chr1	220271923	220271943
chr1	220272091	220272125
chr1	220310523	220310541
chr1	220349044	220349066
chr1	220412489	220412511
chr1	220463272	220463286
chr1	220466316	220466334
chr1	220466443	220466461
chr1	220475996	220476018
chr1	220482398	220482425
chr1	220537228	220537250
chr1	220605654	220605676
chr1	220690299	220690319
chr1	220690824	220690849
chr1	220707212	220707228
chr1	220707359	220707366
chr1	220707368	220707376
chr1	220708541	220708575
chr1	220710390	220710416
chr1	220733347	220733366
chr1	220748572	220748591
chr1	220748856	220748863
chr1	220769521	220769556
chr1	220771742	220771775
chr1	220801331	220801353
chr1	220858919	220858941
chr1	220877081	220877115
chr1	220879050	220879077
chr1	220879541	220879586
chr1	220879789	220879814
chr1	220888159	220888174
chr1	220896557	220896582
chr1	220897604	220897627
chr1	220995545	220995567
chr1	221036855	221036872
chr1	221053386	221053408
chr1	221257591	221257615
chr1	221285960	221285982
chr1	221373005	221373045
chr1	221383201	221383222
chr1	221591605	221591639
chr1	221742874	221742889
chr1	221742973	221743001
chr1	221743173	221743200
chr1	221904369	221904396
chr1	221932114	221932142
chr1	222049804	222049826
chr1	222136064	222136086
chr1	222151661	222151691
chr1	222178170	222178204
chr1	222185938	222185960
chr1	222209009	222209031
chr1	222280343	222280365
chr1	222298598	222298615
chr1	222355749	222355770
chr1	222382889	222382911
chr1	222397358	222397380
chr1	222468379	222468406
chr1	222469968	222469993
chr1	222470330	222470352
chr1	222470746	222470788
chr1	222472628	222472666
chr1	222486970	222487000
chr1	222487896	222487915
chr1	222488690	222488702
chr1	222617884	222617893
chr1	222618050	222618067
chr1	222618581	222618598
chr1	222712324	222712354
chr1	222712508	222712542
chr1	222713428	222713455
chr1	222762573	222762596
chr1	222814962	222814998
chr1	222815155	222815182
chr1	222869929	222869951
chr1	222894366	222894394
chr1	222894723	222894752
chr1	222903298	222903320
chr1	222977675	222977697
chr1	223022924	223022948
chr1	223038481	223038528
chr1	223039396	223039422
chr1	223067957	223067986
chr1	223078265	223078289
chr1	223081531	223081556
chr1	223129378	223129403
chr1	223133845	223133874
chr1	223142529	223142549
chr1	223173478	223173500
chr1	223200217	223200239
chr1	223202383	223202408
chr1	223202640	223202676
chr1	223252069	223252091
chr1	223284081	223284103
chr1	223317997	223318018
chr1	223341442	223341462
chr1	223362919	223362960
chr1	223363179	223363204
chr1	223363577	223363605
chr1	223364199	223364233
chr1	223364237	223364261
chr1	223364344	223364402
chr1	223364462	223364483
chr1	223364829	223364854
chr1	223365043	223365069
chr1	223381739	223381772
chr1	223393205	223393245
chr1	223393388	223393409
chr1	223393874	223393899
chr1	223395677	223395699
chr1	223452860	223452882
chr1	223479773	223479795
chr1	223501022	223501058
chr1	223516033	223516061
chr1	223533151	223533173
chr1	223543992	223544015
chr9	136045885	136045907
chr9	136046180	136046208
chr9	136047889	136047929
chr9	136048207	136048229
chr9	136049571	136049599
chr9	136050524	136050547
chr9	136051027	136051049
chr9	136051164	136051195
chr9	136051395	136051417
chr9	136051462	136051483
chr9	136051839	136051868
chr9	136052469	136052492
chr9	136052615	136052650
chr9	136053168	136053193
chr9	136053494	136053528
chr9	136054570	136054599
chr1	223618610	223618641
chr1	223701131	223701154
chr1	223712783	223712812
chr1	223712900	223712930
chr1	223713232	223713262
chr1	223731346	223731371
chr1	223748731	223748749
chr1	223748971	223749006
chr1	223754869	223754897
chr1	223755199	223755232
chr1	223759498	223759529
chr1	223767329	223767351
chr1	223845854	223845885
chr1	223845996	223846009
chr1	223846031	223846057
chr1	223846075	223846106
chr1	223947873	223947900
chr1	223949463	223949488
chr1	223949824	223949846
chr1	223950238	223950271
chr1	224008500	224008522
chr1	224015002	224015070
chr1	224015940	224015975
chr1	224025643	224025673
chr1	224043272	224043291
chr1	224101082	224101100
chr1	224183161	224183190
chr1	224183406	224183433
chr1	224329851	224329877
chr1	224356853	224356877
chr1	224357041	224357065
chr1	224357173	224357198
chr1	224433593	224433628
chr1	224434419	224434521
chr1	224434565	224434585
chr1	224434610	224434657
chr1	224434903	224434931
chr1	224550844	224550865
chr1	224566511	224566543
chr1	224617482	224617519
chr1	224686146	224686168
chr1	224760391	224760418
chr1	224764728	224764747
chr1	224929916	224929947
chr1	224940661	224940683
chr1	224977337	224977359
chr1	225008064	225008086
chr1	225076934	225076967
chr1	225102032	225102053
chr1	225130670	225130692
chr1	225132354	225132370
chr1	225174111	225174133
chr1	225212046	225212068
chr1	225229755	225229788
chr1	225247226	225247247
chr1	225270322	225270344
chr1	225310592	225310622
chr1	225387241	225387258
chr1	225403844	225403929
chr1	225404005	225404019
chr1	225427835	225427859
chr1	225427916	225427940
chr1	225428114	225428138
chr1	225428359	225428386
chr1	225447058	225447088
chr1	225452066	225452093
chr1	225452397	225452428
chr1	225615036	225615062
chr1	225652590	225652613
chr1	225652653	225652681
chr1	225653206	225653261
chr1	225653368	225653391
chr1	225653414	225653430
chr1	225653489	225653516
chr1	225653752	225653776
chr1	225654072	225654096
chr1	225677588	225677615
chr1	225810245	225810282
chr1	225817490	225817527
chr1	225823713	225823733
chr1	225824723	225824745
chr1	225828665	225828677
chr1	225828924	225828942
chr1	225828994	225829015
chr1	225846108	225846132
chr1	225846497	225846519
chr1	225846757	225846784
chr1	225847269	225847292
chr1	225847947	225847963
chr1	225848692	225848727
chr1	225848861	225848889
chr1	225849856	225849883
chr1	225852912	225852933
chr1	225856878	225856903
chr1	225861631	225861650
chr1	225881782	225881831
chr1	225882134	225882162
chr1	225887672	225887731
chr1	225887749	225887783
chr1	225888783	225888810
chr1	225889198	225889224
chr1	225890687	225890716
chr1	225924479	225924527
chr1	225939643	225939701
chr1	225940857	225940884
chr1	225941258	225941302
chr1	225969827	225969849
chr1	225999460	225999492
chr1	226062251	226062288
chr1	226062319	226062345
chr1	226062399	226062444
chr1	226062570	226062600
chr1	226063094	226063122
chr1	226083279	226083298
chr1	226083687	226083723
chr1	226110034	226110070
chr1	226110153	226110186
chr1	226110282	226110291
chr1	226110853	226110888
chr1	226114932	226114950
chr1	226114981	226115000
chr1	226115108	226115126
chr1	226121693	226121717
chr1	226122529	226122551
chr1	226135981	226136012
chr1	226186873	226186915
chr1	226197216	226197239
chr1	226223048	226223068
chr1	226223431	226223447
chr1	226223601	226223625
chr1	226223793	226223827
chr1	226308669	226308702
chr1	226309453	226309473
chr1	226407637	226407666
chr1	226407705	226407750
chr1	226464360	226464393
chr1	226499382	226499404
chr1	226527397	226527422
chr1	226548641	226548664
chr1	226549150	226549175
chr1	226550043	226550065
chr1	226570056	226570078
chr1	226574854	226574882
chr1	226596632	226596653
chr1	226600719	226600742
chr1	226601767	226601779
chr1	226604043	226604092
chr1	226605186	226605210
chr1	226608838	226608870
chr1	226617441	226617470
chr1	226619388	226619407
chr1	226631584	226631607
chr1	226634645	226634666
chr1	226634941	226634950
chr1	226639685	226639708
chr1	226640209	226640229
chr1	226643465	226643491
chr1	226644272	226644299
chr1	226658434	226658451
chr1	226680243	226680263
chr1	226685323	226685340
chr1	226703404	226703432
chr1	226713270	226713298
chr1	226736153	226736174
chr1	226737525	226737556
chr1	226738904	226738940
chr1	226769963	226769993
chr1	226798945	226798980
chr1	226854893	226854927
chr1	226870556	226870581
chr1	226870726	226870748
chr1	226876084	226876096
chr1	226876098	226876107
chr1	226891573	226891597
chr1	226892158	226892182
chr1	226893895	226893913
chr1	226944120	226944142
chr1	226949056	226949086
chr1	226951158	226951186
chr1	226955317	226955344
chr1	226955363	226955398
chr1	226955614	226955633
chr1	226955682	226955711
chr1	226955926	226955961
chr1	226956052	226956087
chr1	226956338	226956365
chr1	226956386	226956421
chr1	226957276	226957301
chr1	226973645	226973673
chr1	226974147	226974185
chr1	226976127	226976154
chr1	226976175	226976202
chr1	226976223	226976250
chr1	226976271	226976306
chr1	226976320	226976354
chr1	226976375	226976402
chr1	226976661	226976683
chr1	226977542	226977570
chr1	226978340	226978358
chr1	226979662	226979695
chr1	226980477	226980513
chr1	226981444	226981486
chr1	226981973	226981992
chr1	226982176	226982201
chr1	226982869	226982888
chr1	226983525	226983556
chr1	226984021	226984044
chr1	226984802	226984826
chr1	226985157	226985175
chr1	226985484	226985506
chr1	226991965	226991978
chr1	226999937	226999971
chr1	227133074	227133092
chr1	227133201	227133219
chr1	227207071	227207093
chr1	227207505	227207527
chr1	227318347	227318400
chr1	227318534	227318562
chr1	227318736	227318759
chr1	227431739	227431762
chr1	227479861	227479883
chr1	227541871	227541925
chr1	227542398	227542421
chr1	227542597	227542623
chr1	227544061	227544075
chr1	227544699	227544728
chr1	227544999	227545019
chr1	227547721	227547739
chr1	227551745	227551767
chr1	227558714	227558742
chr1	227560523	227560546
chr1	227560653	227560674
chr1	227561510	227561539
chr1	227561651	227561679
chr1	227562059	227562087
chr1	227587986	227587996
chr1	227676662	227676683
chr1	227710635	227710653
chr1	227710811	227710829
chr1	227710938	227710956
chr1	227728415	227728491
chr1	227728553	227728603
chr1	227734912	227734934
chr1	227735590	227735658
chr1	227735732	227735772
chr1	227735850	227735898
chr1	227735914	227735943
chr1	227736180	227736187
chr1	227736188	227736201
chr1	227741625	227741653
chr1	227744904	227744927
chr1	227762638	227762660
chr1	227763579	227763613
chr1	227769982	227770006
chr1	227771649	227771679
chr1	227775134	227775157
chr1	227787266	227787289
chr1	227788056	227788077
chr1	227788212	227788252
chr1	227788261	227788315
chr1	227788351	227788385
chr1	227788397	227788424
chr1	227788504	227788526
chr1	227789400	227789423
chr1	227792919	227792946
chr1	227794636	227794660
chr1	227796539	227796561
chr1	227815953	227815990
chr1	227816002	227816053
chr1	227824214	227824243
chr1	227870949	227870965
chr1	227878125	227878158
chr1	227883843	227883881
chr1	227883892	227883917
chr1	227884612	227884645
chr1	227884939	227884974
chr1	227885010	227885040
chr1	227886261	227886279
chr1	227886493	227886516
chr1	227886532	227886556
chr1	227886772	227886804
chr1	227886861	227886889
chr1	227887156	227887190
chr1	227887290	227887308
chr1	227887500	227887522
chr1	227887714	227887733
chr1	227889164	227889212
chr1	227889274	227889297
chr1	227889952	227889977
chr1	227893014	227893038
chr1	227894942	227894967
chr1	227896707	227896730
chr1	227898810	227898841
chr1	227899476	227899504
chr1	227900498	227900520
chr1	227901213	227901220
chr1	227901344	227901351
chr1	227902629	227902653
chr1	227902717	227902745
chr1	227906306	227906315
chr1	227906931	227906959
chr1	227907685	227907705
chr1	227914361	227914375
chr1	227915064	227915084
chr1	227916179	227916201
chr1	227917292	227917316
chr1	227917585	227917619
chr1	227918196	227918235
chr1	227918813	227918829
chr1	227919557	227919576
chr1	227922009	227922026
chr1	227922063	227922115
chr1	227923669	227923699
chr1	227924049	227924085
chr1	227924100	227924131
chr1	227924841	227924854
chr1	227924978	227925010
chr1	227925937	227925970
chr1	227926415	227926447
chr1	227926462	227926492
chr1	227926802	227926828
chr1	227927869	227927896
chr1	227927937	227927989
chr1	227928058	227928080
chr1	227928246	227928273
chr1	227928335	227928351
chr1	227928511	227928534
chr1	227938001	227938027
chr1	227941925	227941945
chr1	227942546	227942577
chr1	227942645	227942678
chr1	227944352	227944374
chr1	227945002	227945024
chr1	227945623	227945647
chr1	227945792	227945823
chr1	227945886	227945914
chr1	227946449	227946468
chr1	227946552	227946576
chr1	227947671	227947708
chr1	227947732	227947760
chr1	227947986	227948006
chr1	227948297	227948325
chr1	227949365	227949392
chr1	227949931	227949957
chr1	227972398	227972436
chr1	227973540	227973578
chr1	227975483	227975525
chr1	227975921	227975943
chr1	227976277	227976302
chr1	227977861	227977888
chr1	228004625	228004645
chr1	228004985	228005014
chr1	228005272	228005293
chr1	228005356	228005380
chr1	228006501	228006522
chr1	228006840	228006887
chr1	228006910	228006938
chr1	228006985	228007015
chr1	228007054	228007074
chr1	228007273	228007299
chr1	228010475	228010501
chr1	228010571	228010595
chr1	228015519	228015547
chr1	228015697	228015726
chr1	228016808	228016829
chr1	228019092	228019127
chr1	228021701	228021725
chr1	228037007	228037028
chr1	228038283	228038310
chr1	228038992	228039020
chr1	228039971	228040001
chr1	228047227	228047256
chr1	228060544	228060578
chr1	228060673	228060694
chr1	228061046	228061065
chr1	228061454	228061486
chr1	228062616	228062646
chr1	228062860	228062896
chr1	228063222	228063249
chr1	228063628	228063659
chr1	228064404	228064433
chr1	228064488	228064508
chr1	228064934	228064967
chr1	228066240	228066266
chr1	228077344	228077375
chr1	228079158	228079189
chr1	228080204	228080235
chr1	228081714	228081746
chr1	228082035	228082086
chr1	228082573	228082597
chr1	228082657	228082683
chr1	228082769	228082795
chr1	228082952	228082973
chr1	228083042	228083063
chr1	228096928	228096948
chr1	228097269	228097304
chr1	228097822	228097860
chr1	228101686	228101711
chr1	228102250	228102280
chr1	228102442	228102473
chr1	228102788	228102851
chr1	228103078	228103118
chr1	228103274	228103298
chr1	228105138	228105165
chr1	228105563	228105582
chr1	228106285	228106318
chr1	228109054	228109087
chr1	228109592	228109620
chr1	228109791	228109827
chr1	228110143	228110177
chr1	228140067	228140089
chr1	228141476	228141497
chr1	228142493	228142548
chr1	228142783	228142818
chr1	228145950	228145985
chr1	228146434	228146461
chr1	228146951	228146973
chr1	228147319	228147338
chr1	228147553	228147581
chr1	228147947	228147976
chr1	228148290	228148336
chr1	228148345	228148366
chr1	228149674	228149705
chr1	228149794	228149817
chr1	228151724	228151750
chr1	228156038	228156062
chr1	228157066	228157096
chr1	228157197	228157226
chr1	228157298	228157353
chr1	228157709	228157757
chr1	228159097	228159124
chr1	228159523	228159542
chr1	228160098	228160123
chr1	228163236	228163252
chr1	228163451	228163496
chr1	228163508	228163539
chr1	228165712	228165732
chr1	228166170	228166201
chr1	228166223	228166245
chr1	228166253	228166293
chr1	228171357	228171379
chr1	228173399	228173429
chr1	228173737	228173768
chr1	228175033	228175054
chr1	228175373	228175380
chr1	228182673	228182721
chr1	228206677	228206699
chr1	228207933	228207957
chr1	228207974	228207994
chr1	228208415	228208442
chr1	228208841	228208882
chr1	228210804	228210855
chr1	228211032	228211062
chr1	228211640	228211660
chr1	228212952	228212998
chr1	228213093	228213125
chr1	228213185	228213214
chr1	228213347	228213384
chr1	228213716	228213767
chr1	228213784	228213809
chr1	228213822	228213851
chr1	228213883	228213923
chr1	228214482	228214504
chr1	228216028	228216063
chr1	228216744	228216764
chr1	228220720	228220742
chr1	228243156	228243187
chr1	228249871	228249890
chr1	228249939	228249969
chr1	228250384	228250420
chr1	228259475	228259505
chr1	228264090	228264120
chr1	228264535	228264571
chr1	228269663	228269696
chr1	228272490	228272513
chr1	228274055	228274077
chr1	228276035	228276052
chr1	228276108	228276137
chr1	228276200	228276228
chr1	228276272	228276295
chr1	228276848	228276870
chr1	228277431	228277456
chr1	228277856	228277887
chr1	228278224	228278247
chr1	228278422	228278463
chr1	228278555	228278587
chr1	228279525	228279558
chr1	228306116	228306142
chr1	228306349	228306375
chr1	228306872	228306895
chr1	228314452	228314477
chr1	228314517	228314556
chr1	228316172	228316208
chr1	228316601	228316619
chr1	228317448	228317479
chr1	228317804	228317827
chr1	228318913	228318946
chr1	228333119	228333164
chr1	228333570	228333596
chr1	228334259	228334287
chr1	228335304	228335380
chr1	228336496	228336516
chr1	228339163	228339191
chr1	228340891	228340917
chr1	228340932	228340956
chr1	228341693	228341713
chr1	228341745	228341771
chr1	228343045	228343070
chr1	228343638	228343673
chr1	228350193	228350213
chr1	228351178	228351203
chr1	228352022	228352052
chr1	228353657	228353679
chr1	228361378	228361399
chr1	228361970	228361999
chr1	228362073	228362095
chr1	228364064	228364091
chr1	228364261	228364286
chr1	228364403	228364434
chr1	228365648	228365672
chr1	228366055	228366080
chr1	228367210	228367234
chr1	228368608	228368631
chr1	228368697	228368724
chr1	228368900	228368925
chr1	228369675	228369691
chr1	228370289	228370314
chr1	228371084	228371104
chr1	228372378	228372409
chr1	228373414	228373453
chr1	228373549	228373581
chr1	228373623	228373656
chr1	228373699	228373725
chr1	228374786	228374811
chr1	228374870	228374896
chr1	228376704	228376748
chr1	228376993	228377015
chr1	228377431	228377456
chr1	228378200	228378227
chr1	228378449	228378477
chr1	228378489	228378523
chr1	228391294	228391322
chr1	228391569	228391597
chr1	228391680	228391703
chr1	228391718	228391756
chr1	228397093	228397119
chr1	228399141	228399164
chr1	228399442	228399464
chr1	228401675	228401693
chr1	228402021	228402056
chr1	228406072	228406127
chr1	228406688	228406732
chr1	228407062	228407132
chr1	228407140	228407178
chr1	228410870	228410894
chr1	228414455	228414485
chr1	228416645	228416679
chr1	228416695	228416737
chr1	228416917	228416946
chr1	228416954	228416988
chr1	228417075	228417096
chr1	228446176	228446219
chr1	228446673	228446698
chr1	228452614	228452635
chr1	228452775	228452799
chr1	228452883	228452905
chr1	228459620	228459643
chr1	228470449	228470495
chr1	228470522	228470560
chr1	228470570	228470604
chr1	228470966	228471003
chr1	228471148	228471186
chr1	228486866	228486885
chr1	228487461	228487509
chr1	228487932	228487969
chr1	228487986	228488024
chr1	228493417	228493439
chr1	228494101	228494124
chr1	228494181	228494207
chr1	228513401	228513426
chr1	228520829	228520851
chr1	228608446	228608468
chr1	228608572	228608611
chr1	228609142	228609166
chr1	228609435	228609466
chr1	228609560	228609588
chr1	228610407	228610439
chr1	228610687	228610709
chr1	228610813	228610852
chr1	228611383	228611407
chr1	228611676	228611707
chr1	228611801	228611829
chr1	228612648	228612680
chr1	228612928	228612950
chr1	228613054	228613093
chr1	228613624	228613648
chr1	228613917	228613948
chr1	228614042	228614070
chr1	228614889	228614921
chr1	228615169	228615191
chr1	228615295	228615334
chr1	228615865	228615889
chr1	228616158	228616189
chr1	228616283	228616311
chr1	228617130	228617162
chr1	228617410	228617432
chr1	228617536	228617575
chr1	228618106	228618130
chr1	228618399	228618430
chr1	228618524	228618552
chr1	228619371	228619403
chr1	228619651	228619673
chr1	228619777	228619816
chr1	228620337	228620361
chr1	228620630	228620662
chr1	228620756	228620784
chr1	228621586	228621618
chr1	228621866	228621888
chr1	228621992	228622031
chr1	228622540	228622564
chr1	228622833	228622865
chr1	228622959	228622987
chr1	228623806	228623838
chr1	228624086	228624108
chr1	228624212	228624251
chr1	228624782	228624806
chr1	228625075	228625107
chr1	228625201	228625229
chr1	228626048	228626080
chr1	228626328	228626350
chr1	228626454	228626493
chr1	228627022	228627046
chr1	228627315	228627346
chr1	228627440	228627468
chr1	228628287	228628319
chr1	228628567	228628589
chr1	228628693	228628732
chr1	228629263	228629287
chr1	228629556	228629588
chr1	228629682	228629710
chr1	228630529	228630561
chr1	228630809	228630831
chr1	228630935	228630974
chr1	228631505	228631529
chr1	228631798	228631829
chr1	228631923	228631951
chr1	228632770	228632802
chr1	228633176	228633215
chr1	228633746	228633770
chr1	228634038	228634069
chr1	228634163	228634191
chr1	228635010	228635042
chr1	228635290	228635312
chr1	228635416	228635454
chr1	228635971	228635995
chr1	228636263	228636294
chr1	228636388	228636416
chr1	228637235	228637267
chr1	228637515	228637537
chr1	228637641	228637680
chr1	228638211	228638235
chr1	228638504	228638535
chr1	228638629	228638657
chr1	228639476	228639508
chr1	228639882	228639921
chr1	228640442	228640466
chr1	228640735	228640766
chr1	228640860	228640888
chr1	228641707	228641739
chr1	228641987	228642009
chr1	228642113	228642152
chr1	228642683	228642707
chr1	228642976	228643007
chr1	228643101	228643129
chr1	228643948	228643980
chr1	228644228	228644250
chr1	228644354	228644393
chr1	228644914	228644938
chr1	228645207	228645238
chr1	228645332	228645360
chr1	228646179	228646211
chr1	228646459	228646481
chr1	228646585	228646624
chr1	228647553	228647581
chr1	228662682	228662703
chr1	228680241	228680268
chr1	228712661	228712682
chr1	228735410	228735445
chr1	228735677	228735702
chr1	228735826	228735883
chr1	228755292	228755323
chr1	228773763	228773785
chr1	228818344	228818362
chr1	228830273	228830298
chr1	228852024	228852057
chr1	228852412	228852438
chr1	228861640	228861657
chr1	228898098	228898125
chr1	228920341	228920369
chr1	228936227	228936246
chr1	228959979	228960001
chr1	228963364	228963398
chr1	228975720	228975741
chr1	229003486	229003506
chr1	229046501	229046524
chr1	229062080	229062107
chr1	229240994	229241012
chr1	229270857	229270923
chr1	229271381	229271416
chr1	229271428	229271461
chr1	229271508	229271551
chr1	229292067	229292089
chr1	229293849	229293868
chr1	229341503	229341529
chr1	229342213	229342253
chr1	229342628	229342653
chr1	229342689	229342717
chr1	229342755	229342781
chr1	229343193	229343215
chr1	229377394	229377417
chr1	229407023	229407048
chr1	229408028	229408048
chr1	229408601	229408621
chr1	229410176	229410202
chr1	229411340	229411383
chr1	229411407	229411434
chr1	229411478	229411511
chr1	229431937	229431988
chr1	229432499	229432548
chr1	229433967	229433989
chr1	229434339	229434365
chr1	229434371	229434392
chr1	229512037	229512059
chr1	229558286	229558314
chr1	229558704	229558730
chr1	229558930	229558957
chr1	229625720	229625766
chr1	229625787	229625825
chr1	229625846	229625875
chr1	229625998	229626026
chr1	229626070	229626094
chr1	229626472	229626488
chr1	229636356	229636391
chr1	229662185	229662213
chr1	229674266	229674293
chr1	229734699	229734721
chr1	229768254	229768284
chr1	229829029	229829063
chr1	229850493	229850505
chr1	229850956	229850977
chr1	229851409	229851434
chr1	229880673	229880691
chr1	229932620	229932630
chr1	229945350	229945373
chr1	230004966	230004988
chr1	230005691	230005708
chr1	230066893	230066916
chr1	230066974	230067003
chr1	230067434	230067476
chr1	230068029	230068090
chr1	230109254	230109279
chr1	230120158	230120183
chr1	230243517	230243545
chr1	230268815	230268825
chr1	230280697	230280725
chr1	230281583	230281605
chr1	230281723	230281742
chr1	230298984	230299006
chr1	230314292	230314324
chr1	230318111	230318131
chr1	230319488	230319513
chr1	230358181	230358209
chr1	230381700	230381729
chr1	230393162	230393196
chr1	230395028	230395038
chr1	230395206	230395222
chr1	230401949	230401967
chr1	230425520	230425552
chr1	230426043	230426069
chr1	230426282	230426304
chr1	230426364	230426389
chr1	230426583	230426631
chr1	230521315	230521348
chr1	230550947	230550964
chr1	230642257	230642283
chr1	230703361	230703410
chr1	230704078	230704103
chr1	230708694	230708715
chr1	230747534	230747563
chr1	230750537	230750565
chr1	230751102	230751131
chr1	230751870	230751883
chr1	230752590	230752618
chr1	230753843	230753866
chr1	230753936	230753955
chr1	230850681	230850722
chr1	230868118	230868156
chr1	230868513	230868551
chr1	230868559	230868601
chr1	230868649	230868697
chr1	230868707	230868756
chr1	230978177	230978196
chr1	230978472	230978526
chr1	231039815	231039833
chr1	231039985	231040013
chr1	231040262	231040310
chr1	231040318	231040337
chr1	231040547	231040581
chr1	231040642	231040687
chr1	231040717	231040759
chr1	231040905	231040930
chr1	231041125	231041147
chr1	231127492	231127514
chr1	231128757	231128775
chr1	231161461	231161510
chr1	231162099	231162119
chr1	231162510	231162538
chr1	231163820	231163850
chr1	231203788	231203820
chr1	231206878	231206910
chr1	231209904	231209931
chr1	231289777	231289799
chr1	231317522	231317539
chr1	231337359	231337388
chr1	231422340	231422398
chr1	231431075	231431097
chr1	231471812	231471834
chr1	231570615	231570637
chr1	231593970	231593992
chr1	231627361	231627386
chr1	231636944	231636977
chr1	231645665	231645674
chr1	231646143	231646157
chr1	231656774	231656792
chr1	231694333	231694354
chr1	231728983	231729004
chr1	231780094	231780109
chr1	231781010	231781032
chr1	231907306	231907328
chr1	231948443	231948477
chr1	231969739	231969761
chr1	231995480	231995502
chr1	232082703	232082725
chr1	232156406	232156441
chr1	232272320	232272343
chr1	232332088	232332099
chr1	232332262	232332276
chr1	232334820	232334841
chr1	232344554	232344576
chr1	232351824	232351853
chr1	232629712	232629741
chr1	232629945	232629987
chr1	232630547	232630571
chr1	232630760	232630794
chr1	232785650	232785672
chr1	232805809	232805835
chr1	232824752	232824774
chr1	232871746	232871768
chr1	232950780	232950806
chr1	232986073	232986093
chr1	233043546	233043568
chr1	233050088	233050110
chr1	233223602	233223636
chr1	233224937	233224971
chr1	233295783	233295803
chr1	233327391	233327420
chr1	233327546	233327571
chr1	233327588	233327615
chr1	233327636	233327662
chr1	233328680	233328707
chr1	233345582	233345604
chr1	233396232	233396253
chr1	233505881	233505897
chr1	233510328	233510350
chr1	233515224	233515260
chr1	233515270	233515297
chr1	233515981	233516008
chr1	233613832	233613855
chr1	233614031	233614070
chr1	233614080	233614103
chr1	233614568	233614632
chr1	233627613	233627628
chr1	233654196	233654219
chr1	233764308	233764330
chr1	233785343	233785376
chr1	233787334	233787356
chr1	233828219	233828252
chr1	233838586	233838608
chr1	233904650	233904695
chr1	233905295	233905323
chr1	233905487	233905509
chr1	233921792	233921819
chr1	233932134	233932157
chr1	233948702	233948724
chr1	234038103	234038125
chr1	234049777	234049799
chr1	234122609	234122633
chr1	234214125	234214165
chr1	234214343	234214374
chr1	234231289	234231319
chr1	234267511	234267529
chr1	234267637	234267655
chr1	234268462	234268489
chr1	234383384	234383403
chr1	234399885	234399908
chr1	234478568	234478588
chr1	234600189	234600219
chr1	234600235	234600258
chr1	234609577	234609609
chr1	234609840	234609871
chr1	234609908	234609950
chr1	234610419	234610444
chr1	234611151	234611184
chr1	234710100	234710119
chr1	234723383	234723405
chr1	234725897	234725934
chr1	234758780	234758803
chr1	234838223	234838230
chr1	234891217	234891248
chr1	234912070	234912101
chr1	234912188	234912207
chr1	234918718	234918751
chr1	234958914	234958934
chr1	234970059	234970087
chr1	234970381	234970418
chr1	234994853	234994869
chr1	234994871	234994880
chr1	235093671	235093701
chr1	235309411	235309429
chr1	235309538	235309556
chr1	235327120	235327149
chr1	235327358	235327398
chr1	235327529	235327551
chr1	235327845	235327875
chr1	235328207	235328228
chr1	235328815	235328848
chr1	235381954	235381976
chr1	235504512	235504537
chr1	235505149	235505199
chr1	235587598	235587607
chr1	235587709	235587758
chr1	235595565	235595601
chr1	235638645	235638669
chr1	235642592	235642637
chr1	235644135	235644158
chr1	235645267	235645276
chr1	235649437	235649470
chr1	235649743	235649764
chr1	235650084	235650137
chr1	235650178	235650203
chr1	235650225	235650251
chr1	235650260	235650291
chr1	235650302	235650329
chr1	235650340	235650362
chr1	235761974	235761995
chr1	235786899	235786921
chr1	235866689	235866736
chr1	235866928	235866955
chr1	235935703	235935734
chr1	236025988	236026012
chr1	236035133	236035155
chr1	236064799	236064841
chr1	236065150	236065222
chr1	236100989	236101016
chr1	236142141	236142168
chr1	236142183	236142210
chr1	236142258	236142279
chr1	236142334	236142356
chr1	236142374	236142442
chr1	236147731	236147757
chr1	236169138	236169170
chr1	236186477	236186511
chr1	236281580	236281603
chr1	236281977	236282010
chr1	236282218	236282244
chr1	236347882	236347915
chr1	236348005	236348031
chr1	236386810	236386829
chr1	236387361	236387380
chr1	236395287	236395317
chr1	236495524	236495544
chr1	236523574	236523595
chr1	236523883	236523903
chr1	236686380	236686419
chr1	236686566	236686590
chr1	236715297	236715318
chr1	236785275	236785302
chr1	236856670	236856704
chr1	237019605	237019627
chr1	237042120	237042147
chr1	237042650	237042683
chr1	237042921	237042949
chr1	237042969	237042998
chr1	237081130	237081152
chr1	237110405	237110427
chr1	237127417	237127435
chr1	237127565	237127584
chr1	237145056	237145092
chr1	237148342	237148375
chr1	237228131	237228150
chr1	237371897	237371919
chr1	237382516	237382538
chr1	237428598	237428621
chr1	237522110	237522132
chr1	237539688	237539709
chr1	237607424	237607447
chr1	237628360	237628382
chr1	237661334	237661368
chr1	237669509	237669528
chr1	237670267	237670304
chr1	237670314	237670350
chr1	237728772	237728805
chr1	237839518	237839547
chr1	237988786	237988808
chr1	238118570	238118595
chr1	238198457	238198479
chr1	238206904	238206933
chr1	238209796	238209818
chr1	238485590	238485610
chr1	238623909	238623931
chr1	238635139	238635161
chr1	238689213	238689235
chr1	238698667	238698700
chr1	238797757	238797791
chr1	238855601	238855623
chr1	238881304	238881325
chr1	238885215	238885228
chr1	238904607	238904629
chr1	238997928	238997947
chr1	239088511	239088533
chr1	239121529	239121551
chr1	239166321	239166343
chr1	239373791	239373824
chr1	239426129	239426165
chr1	239433600	239433634
chr1	239494693	239494722
chr1	239500466	239500488
chr1	239623252	239623274
chr1	239623638	239623660
chr1	239637902	239637924
chr1	239665673	239665694
chr1	239740609	239740642
chr1	239873482	239873516
chr1	239955076	239955093
chr1	239997608	239997638
chr1	239997668	239997686
chr1	239997732	239997772
chr1	239997783	239997808
chr1	239997858	239997878
chr1	239997902	239997934
chr1	240093781	240093801
chr1	240254120	240254140
chr1	240254435	240254458
chr1	240264521	240264544
chr1	240275229	240275263
chr1	240360971	240360993
chr1	240415386	240415407
chr1	240681933	240681958
chr1	240881357	240881368
chr1	240883180	240883202
chr1	240895428	240895449
chr1	240908198	240908220
chr1	240914052	240914074
chr1	241010035	241010056
chr1	241019496	241019518
chr1	241165630	241165652
chr1	241224235	241224258
chr1	241260922	241260944
chr1	241294278	241294288
chr1	241356213	241356243
chr1	241356824	241356861
chr1	241357319	241357362
chr1	241357397	241357429
chr1	241424196	241424218
chr1	241424765	241424795
chr1	241519187	241519211
chr1	241584119	241584153
chr1	241639601	241639620
chr1	241639735	241639779
chr1	241640396	241640453
chr1	241640589	241640618
chr1	241681272	241681296
chr1	241725436	241725462
chr1	241848383	241848402
chr1	241872494	241872515
chr1	242045702	242045723
chr1	242057237	242057262
chr1	242057320	242057354
chr1	242058176	242058210
chr1	242096898	242096923
chr1	242121941	242121963
chr1	242152495	242152529
chr1	242177403	242177437
chr1	242273066	242273099
chr1	242332026	242332060
chr1	242372016	242372047
chr1	242523890	242523910
chr1	242524315	242524356
chr1	242524463	242524496
chr1	242524519	242524588
chr1	242524733	242524757
chr1	242524815	242524838
chr1	242619158	242619179
chr1	242654769	242654803
chr1	242672317	242672325
chr1	242689485	242689507
chr1	242714559	242714581
chr1	242748713	242748743
chr1	242766836	242766857
chr1	242774466	242774490
chr1	242774556	242774579
chr1	242855898	242855928
chr1	242868366	242868400
chr1	242890666	242890684
chr1	242891926	242891948
chr1	243051998	243052020
chr1	243052413	243052446
chr1	243054293	243054331
chr1	243096321	243096356
chr1	243115708	243115736
chr1	243216342	243216366
chr1	243254786	243254815
chr1	243474490	243474511
chr1	243482684	243482712
chr1	243483262	243483291
chr1	243483390	243483415
chr1	243487887	243487915
chr1	243487959	243488009
chr1	243490841	243490861
chr1	243493223	243493284
chr1	243495621	243495651
chr1	243649553	243649587
chr1	243662556	243662578
chr1	243773026	243773059
chr1	243813028	243813050
chr1	243849386	243849402
chr1	243849647	243849667
chr1	243849866	243849888
chr1	243849901	243849929
chr1	243849948	243849989
chr1	243850103	243850141
chr1	243850144	243850155
chr1	243850236	243850260
chr1	243850679	243850701
chr1	243850713	243850731
chr1	243877044	243877066
chr1	243911695	243911729
chr1	243917235	243917257
chr1	244027624	244027643
chr1	244048268	244048296
chr1	244048440	244048459
chr1	244048508	244048535
chr1	244048595	244048661
chr1	244048795	244048831
chr1	244048841	244048877
chr1	244049093	244049128
chr1	244049195	244049220
chr1	244049233	244049253
chr1	244049341	244049379
chr1	244049449	244049486
chr1	244067494	244067523
chr1	244077615	244077638
chr1	244155418	244155433
chr1	244208333	244208355
chr1	244211163	244211193
chr1	244221373	244221395
chr1	244231400	244231424
chr1	244231807	244231833
chr1	244249777	244249810
chr1	244451185	244451214
chr1	244451587	244451612
chr1	244461640	244461665
chr1	244494452	244494474
chr1	244499483	244499505
chr1	244542007	244542029
chr1	244562874	244562897
chr1	244653365	244653391
chr1	244653704	244653734
chr1	244661549	244661571
chr1	244731094	244731123
chr1	244785037	244785059
chr1	244835022	244835046
chr1	244835194	244835233
chr1	244835349	244835383
chr1	244835624	244835644
chr1	244863051	244863078
chr1	244863103	244863133
chr1	244863300	244863318
chr1	244863475	244863497
chr1	244863508	244863534
chr1	244970267	244970285
chr1	244970494	244970526
chr1	244970600	244970632
chr1	244970641	244970655
chr1	244970739	244970775
chr1	244970970	244970980
chr1	245107802	245107824
chr1	245128694	245128717
chr1	245153270	245153308
chr1	245154294	245154322
chr1	245154684	245154706
chr1	245155891	245155910
chr1	245156299	245156328
chr1	245156696	245156734
chr1	245210169	245210195
chr1	245212068	245212094
chr1	245274364	245274386
chr1	245280744	245280766
chr1	245283233	245283255
chr1	245317741	245317774
chr1	245322210	245322243
chr1	245330771	245330839
chr1	245345209	245345242
chr1	245371650	245371678
chr1	245372509	245372536
chr1	245513208	245513232
chr1	245540879	245540899
chr1	245590113	245590140
chr1	245590258	245590285
chr1	245590296	245590322
chr1	245593311	245593345
chr1	245630571	245630588
chr1	245673227	245673251
chr1	245686019	245686049
chr1	245688817	245688843
chr1	245699202	245699225
chr1	245711676	245711700
chr1	245747686	245747717
chr1	245798257	245798278
chr1	245822397	245822419
chr1	245949144	245949178
chr1	246046475	246046497
chr1	246086874	246086888
chr1	246147540	246147564
chr1	246147886	246147926
chr1	246220299	246220316
chr1	246239237	246239259
chr1	246328830	246328852
chr1	246363285	246363303
chr1	246383067	246383101
chr1	246411825	246411847
chr1	246506642	246506668
chr1	246506982	246507010
chr1	246507324	246507347
chr1	246510219	246510251
chr1	246511096	246511113
chr1	246511149	246511172
chr1	246511819	246511836
chr1	246512449	246512485
chr1	246513146	246513176
chr1	246513267	246513287
chr1	246516330	246516351
chr1	246518164	246518191
chr1	246518439	246518467
chr1	246519509	246519561
chr1	246519642	246519669
chr1	246526237	246526259
chr1	246527841	246527879
chr1	246566992	246567015
chr1	246589255	246589276
chr1	246689807	246689835
chr1	246721268	246721290
chr1	246724622	246724659
chr1	246731853	246731875
chr1	246789055	246789076
chr1	246790249	246790271
chr1	246791283	246791306
chr1	246794120	246794161
chr1	246794170	246794207
chr1	246795232	246795264
chr1	246796089	246796115
chr1	246797590	246797608
chr1	246818027	246818053
chr1	246931549	246931574
chr1	247007634	247007665
chr1	247031564	247031578
chr1	247032489	247032511
chr1	247082186	247082209
chr1	247087542	247087563
chr1	247087834	247087843
chr1	247088505	247088538
chr1	247090080	247090109
chr1	247104027	247104049
chr1	247110973	247110998
chr1	247111431	247111465
chr1	247111482	247111509
chr1	247111814	247111835
chr1	247113037	247113050
chr1	247126816	247126843
chr1	247138455	247138488
chr1	247171598	247171625
chr1	247210542	247210582
chr1	247220611	247220629
chr1	247241237	247241259
chr1	247248172	247248194
chr1	247270488	247270521
chr1	247287361	247287389
chr1	247291865	247291899
chr1	247299998	247300031
chr1	247329556	247329596
chr1	247331035	247331047
chr1	247331363	247331389
chr1	247331732	247331761
chr1	247332298	247332308
chr1	247335756	247335770
chr1	247347901	247347931
chr1	247424282	247424301
chr1	247456750	247456783
chr1	247507662	247507695
chr1	247530939	247530961
chr1	247531142	247531171
chr1	247567317	247567350
chr1	247587420	247587442
chr1	247592275	247592308
chr1	247596583	247596605
chr1	247602631	247602653
chr1	247654256	247654278
chr1	247660949	247660978
chr1	247693041	247693063
chr1	247694872	247694895
chr1	247725671	247725693
chr1	247753307	247753328
chr1	247778390	247778412
chr1	247802707	247802729
chr1	247804592	247804622
chr1	247809024	247809046
chr1	247857500	247857523
chr1	247888461	247888483
chr1	247955088	247955110
chr1	247968488	247968517
chr1	247985242	247985271
chr1	248042355	248042377
chr1	248053099	248053117
chr1	248065574	248065596
chr1	248073476	248073498
chr1	248075012	248075046
chr1	248082342	248082367
chr1	248117953	248117975
chr1	248136563	248136585
chr1	248136939	248136968
chr1	248154110	248154131
chr1	248157024	248157046
chr1	248166699	248166721
chr1	248201585	248201607
chr1	248215502	248215536
chr1	248221647	248221669
chr1	248258714	248258736
chr1	248270269	248270291
chr1	248290104	248290127
chr1	248295994	248296016
chr1	248306355	248306384
chr1	248513842	248513864
chr1	248534197	248534219
chr1	248604492	248604527
chr1	248676925	248676943
chr1	248691758	248691788
chr1	248724714	248724736
chr1	248767630	248767652
chr1	248810530	248810547
chr1	248812136	248812163
chr1	248814649	248814672
chr1	248825642	248825669
chr1	248838555	248838594
chr1	248838935	248838973
chr1	248850299	248850326
chr1	248855524	248855547
chr1	248855651	248855676
chr1	248857564	248857592
chr1	248858098	248858126
chr1	248858867	248858909
chr1	248906028	248906046
chr1	248906582	248906622
chr1	248906631	248906677
chr1	248911751	248911769
chr1	248944860	248944885
chr1	248945166	248945184
chr1	248945549	248945640
chr1	248945693	248945708
chr2	10788	10806
chr2	11306	11330
chr2	22242	22263
chr2	45876	45903
chr2	46134	46164
chr2	46307	46337
chr2	46498	46523
chr2	46564	46584
chr2	46613	46641
chr2	46650	46682
chr2	46693	46713
chr2	48840	48861
chr2	56912	56947
chr2	57316	57335
chr2	91050	91072
chr2	126195	126203
chr2	126868	126886
chr2	165326	165360
chr2	209646	209670
chr2	214091	214106
chr2	232586	232616
chr2	263442	263473
chr2	264335	264358
chr2	264751	264771
chr2	265159	265201
chr2	287761	287788
chr2	287953	287980
chr2	288122	288156
chr2	288490	288517
chr2	288898	288926
chr2	288943	289001
chr2	289278	289299
chr2	289512	289540
chr2	289902	289948
chr2	290338	290358
chr2	300516	300552
chr2	313969	314005
chr2	314129	314151
chr2	334464	334493
chr2	340450	340486
chr2	340520	340552
chr2	340617	340630
chr2	367032	367040
chr2	370214	370243
chr2	386756	386776
chr2	386871	386906
chr2	397187	397210
chr2	407801	407825
chr2	444845	444878
chr2	467174	467199
chr2	467386	467403
chr2	469145	469178
chr2	503092	503176
chr2	503758	503781
chr2	543780	543810
chr2	543845	543879
chr2	546353	546375
chr2	551600	551623
chr2	553204	553223
chr2	587481	587502
chr2	587906	587929
chr2	588262	588288
chr2	619903	619922
chr2	625133	625161
chr2	652243	652271
chr2	670942	670967
chr2	671276	671297
chr2	671912	671931
chr2	676796	676819
chr2	676987	677031
chr2	677045	677094
chr2	700308	700341
chr2	716801	716845
chr2	733149	733181
chr2	754364	754386
chr2	777275	777308
chr2	786990	787012
chr2	831323	831349
chr2	860519	860566
chr2	863016	863052
chr2	863775	863801
chr2	864581	864609
chr2	866829	866842
chr2	877995	878033
chr2	878461	878490
chr2	885527	885575
chr2	885759	885792
chr2	905064	905088
chr2	933069	933092
chr2	942077	942102
chr2	950064	950087
chr2	950169	950187
chr2	950426	950450
chr2	950502	950522
chr2	950774	950793
chr2	950844	950871
chr2	951125	951183
chr2	955954	955975
chr2	955995	956016
chr2	956031	956071
chr2	956098	956163
chr2	956205	956250
chr2	956267	956288
chr2	956566	956594
chr2	965940	965993
chr2	970408	970430
chr2	1006168	1006183
chr2	1014973	1014996
chr2	1022239	1022265
chr2	1022463	1022518
chr2	1022533	1022563
chr2	1056258	1056274
chr2	1056293	1056303
chr2	1056328	1056346
chr2	1056360	1056378
chr2	1056393	1056408
chr2	1056918	1056934
chr2	1056954	1056981
chr2	1071501	1071523
chr2	1084457	1084491
chr2	1101260	1101285
chr2	1103016	1103042
chr2	1154139	1154177
chr2	1166600	1166635
chr2	1177321	1177345
chr2	1181067	1181089
chr2	1215694	1215716
chr2	1235101	1235140
chr2	1235171	1235209
chr2	1235240	1235278
chr2	1235308	1235346
chr2	1235377	1235415
chr2	1235446	1235484
chr2	1235514	1235552
chr2	1235583	1235621
chr2	1235652	1235692
chr2	1238863	1238886
chr2	1245122	1245143
chr2	1259933	1259954
chr2	1282734	1282755
chr2	1283275	1283306
chr2	1372535	1372548
chr2	1382866	1382888
chr2	1403564	1403585
chr2	1421988	1422020
chr2	1427327	1427351
chr2	1438022	1438063
chr2	1439934	1439963
chr2	1477394	1477430
chr2	1477610	1477655
chr2	1480979	1481006
chr2	1485047	1485069
chr2	1488467	1488493
chr2	1488795	1488817
chr2	1496340	1496364
chr2	1503586	1503623
chr2	1517940	1517949
chr2	1521459	1521519
chr2	1521975	1521999
chr2	1537284	1537295
chr2	1544050	1544086
chr2	1549396	1549429
chr2	1562603	1562624
chr2	1563850	1563881
chr2	1564022	1564036
chr2	1564746	1564777
chr2	1571566	1571589
chr2	1584284	1584311
chr2	1584812	1584835
chr2	1585874	1585906
chr2	1586935	1586964
chr2	1587188	1587221
chr2	1587462	1587492
chr2	1587548	1587589
chr2	1587590	1587608
chr2	1587639	1587677
chr2	1588097	1588123
chr2	1588143	1588175
chr2	1588555	1588628
chr2	1588638	1588705
chr2	1588715	1588762
chr2	1588908	1588935
chr2	1594625	1594656
chr2	1598440	1598461
chr2	1601530	1601558
chr2	1603759	1603777
chr2	1634549	1634571
chr2	1637205	1637245
chr2	1658722	1658760
chr2	1658818	1658850
chr2	1669289	1669318
chr2	1673331	1673356
chr2	1677522	1677544
chr2	1678096	1678117
chr2	1686192	1686216
chr2	1687419	1687440
chr2	1692490	1692519
chr2	1709451	1709493
chr2	1726428	1726451
chr2	1740624	1740646
chr2	1743491	1743521
chr2	1743599	1743621
chr2	1743645	1743652
chr2	1744061	1744100
chr2	1744121	1744177
chr2	1744215	1744244
chr2	1759597	1759619
chr2	1759653	1759679
chr2	1765910	1765932
chr2	1767041	1767068
chr2	1767654	1767675
chr2	1778959	1778981
chr2	1788638	1788659
chr2	1795602	1795630
chr2	1802375	1802400
chr2	1813178	1813197
chr2	1815682	1815714
chr2	1818984	1819012
chr2	1826358	1826388
chr2	1830545	1830572
chr2	1830590	1830617
chr2	1842311	1842340
chr2	1843768	1843789
chr2	1859770	1859802
chr2	1859854	1859879
chr2	1860485	1860509
chr2	1863741	1863770
chr2	1864631	1864649
chr2	1867013	1867070
chr2	1867071	1867082
chr2	1868899	1868923
chr2	1874499	1874530
chr2	1876662	1876683
chr2	1889365	1889400
chr2	1910116	1910139
chr2	1944221	1944243
chr2	1988157	1988176
chr2	2103590	2103597
chr2	2115738	2115764
chr2	2117087	2117122
chr2	2132562	2132595
chr2	2138694	2138716
chr2	2143962	2143988
chr2	2162210	2162234
chr2	2205112	2205139
chr2	2259244	2259266
chr2	2291751	2291777
chr2	2338167	2338189
chr2	2370999	2371017
chr2	2387451	2387474
chr2	2413042	2413064
chr2	2449228	2449250
chr2	2513098	2513127
chr2	2563160	2563196
chr2	2571741	2571774
chr2	2613747	2613773
chr2	2662850	2662887
chr2	2665192	2665222
chr2	2669875	2669900
chr2	2703698	2703731
chr2	2704967	2704975
chr2	2708932	2708953
chr2	2714351	2714383
chr2	2727166	2727191
chr2	2727464	2727493
chr2	2731606	2731640
chr2	2752596	2752612
chr2	2756379	2756410
chr2	2763496	2763523
chr2	2764253	2764278
chr2	2765916	2765951
chr2	2767078	2767103
chr2	2768854	2768896
chr2	2770052	2770083
chr2	2783523	2783543
chr2	2784951	2784972
chr2	2793187	2793212
chr2	2796222	2796254
chr2	2811144	2811166
chr2	2815015	2815037
chr2	2827921	2827965
chr2	2846653	2846667
chr2	2848628	2848644
chr2	2848833	2848879
chr2	2848917	2848937
chr2	2848949	2848979
chr2	2849014	2849043
chr2	2850257	2850281
chr2	2851525	2851546
chr2	2861046	2861067
chr2	2867640	2867667
chr2	2875072	2875094
chr2	2890957	2890979
chr2	2906798	2906805
chr2	2906844	2906868
chr2	2906879	2906914
chr2	2906925	2906960
chr2	2906989	2907020
chr2	2907034	2907065
chr2	2907079	2907086
chr2	2907087	2907155
chr2	2934277	2934305
chr2	2935899	2935935
chr2	2939029	2939056
chr2	2940253	2940275
chr2	2981658	2981681
chr2	3018561	3018595
chr2	3038900	3038929
chr2	3045446	3045466
chr2	3046762	3046797
chr2	3095695	3095720
chr2	3102181	3102206
chr2	3114634	3114664
chr2	3127789	3127816
chr2	3131114	3131139
chr2	3131624	3131650
chr2	3142584	3142621
chr2	3178892	3178922
chr2	3179144	3179165
chr2	3184095	3184113
chr2	3186242	3186269
chr2	3187472	3187493
chr2	3187502	3187529
chr2	3187538	3187558
chr2	3187767	3187788
chr2	3187855	3187874
chr2	3189550	3189574
chr2	3200257	3200304
chr2	3200649	3200676
chr2	3200901	3200926
chr2	3205195	3205220
chr2	3213990	3214011
chr2	3246796	3246833
chr2	3277996	3278027
chr2	3278493	3278522
chr2	3285311	3285352
chr2	3288898	3288926
chr2	3303225	3303248
chr2	3303801	3303830
chr2	3311797	3311816
chr2	3315027	3315054
chr2	3325867	3325892
chr2	3341720	3341755
chr2	3346087	3346109
chr2	3361730	3361762
chr2	3361787	3361811
chr2	3361836	3361860
chr2	3362143	3362172
chr2	3375230	3375252
chr2	3377773	3377798
chr2	3379996	3380019
chr2	3387651	3387679
chr2	3387919	3387953
chr2	3388347	3388374
chr2	3399804	3399825
chr2	3414522	3414561
chr2	3416511	3416542
chr2	3416755	3416770
chr2	3416822	3416852
chr2	3416861	3416870
chr2	3419007	3419050
chr2	3423507	3423530
chr2	3453370	3453396
chr2	3454399	3454411
chr2	3454413	3454420
chr2	3458306	3458327
chr2	3459601	3459623
chr2	3459812	3459835
chr2	3461718	3461743
chr2	3461871	3461905
chr2	3462802	3462824
chr2	3466219	3466245
chr2	3469624	3469650
chr2	3482624	3482649
chr2	3484209	3484240
chr2	3485361	3485382
chr2	3485426	3485451
chr2	3488947	3488975
chr2	3493043	3493061
chr2	3519413	3519459
chr2	3551247	3551271
chr2	3558388	3558409
chr2	3558525	3558554
chr2	3558673	3558701
chr2	3575496	3575536
chr2	3575690	3575718
chr2	3590487	3590506
chr2	3590537	3590555
chr2	3590664	3590683
chr2	3590762	3590770
chr2	3590860	3590874
chr2	3591084	3591102
chr2	3591133	3591151
chr2	3591387	3591406
chr2	3592265	3592305
chr2	3606262	3606287
chr2	3607071	3607094
chr2	3610656	3610683
chr2	3613168	3613194
chr2	3613520	3613547
chr2	3615809	3615826
chr2	3626877	3626905
chr2	3631588	3631606
chr2	3633107	3633139
chr2	3635072	3635159
chr2	3642887	3642924
chr2	3643031	3643064
chr2	3643150	3643171
chr2	3643549	3643586
chr2	3643619	3643651
chr2	3647066	3647079
chr2	3648030	3648068
chr2	3651297	3651321
chr2	3656793	3656826
chr2	3656835	3656859
chr2	3657227	3657248
chr2	3658002	3658033
chr2	3673036	3673077
chr2	3703339	3703371
chr2	3703489	3703512
chr2	3703576	3703624
chr2	3704047	3704084
chr2	3704319	3704342
chr2	3704390	3704401
chr2	3704500	3704538
chr2	3704726	3704771
chr2	3724974	3725001
chr2	3726724	3726758
chr2	3735404	3735425
chr2	3739268	3739298
chr2	3760666	3760700
chr2	3794505	3794527
chr2	3809733	3809765
chr2	3847005	3847029
chr2	3877766	3877788
chr2	3920369	3920401
chr2	3936010	3936032
chr2	3942657	3942682
chr2	3947803	3947825
chr2	4067152	4067161
chr2	4068077	4068106
chr2	4079088	4079109
chr2	4109082	4109113
chr2	4144365	4144387
chr2	4163680	4163702
chr2	4186789	4186823
chr2	4233391	4233413
chr2	4247667	4247705
chr2	4277889	4277911
chr2	4290227	4290261
chr2	4621404	4621426
chr2	4638049	4638078
chr2	4674856	4674888
chr2	4708945	4708967
chr2	4739597	4739619
chr2	4761565	4761587
chr2	4764689	4764722
chr2	4883386	4883413
chr2	4935615	4935637
chr2	5024707	5024728
chr2	5049909	5049931
chr2	5107809	5107831
chr2	5142977	5142999
chr2	5199748	5199781
chr2	5262619	5262642
chr2	5280470	5280492
chr2	5474851	5474872
chr2	5474949	5474976
chr2	5475463	5475495
chr2	5475513	5475549
chr2	5475558	5475581
chr2	5507828	5507847
chr2	5539926	5539957
chr2	5540034	5540060
chr2	5651305	5651326
chr2	5673485	5673508
chr2	5673797	5673823
chr2	5691339	5691410
chr2	5691419	5691441
chr2	5691789	5691822
chr2	5692073	5692112
chr2	5692244	5692265
chr2	5692572	5692595
chr2	5692646	5692666
chr2	5696357	5696387
chr2	5696402	5696425
chr2	5696530	5696567
chr2	5696707	5696747
chr2	5697133	5697157
chr2	5697383	5697411
chr2	5706015	5706042
chr2	5733982	5734005
chr2	5856989	5857024
chr2	5899432	5899454
chr2	5946767	5946819
chr2	5981377	5981404
chr2	6002989	6003011
chr2	6006910	6006931
chr2	6011207	6011230
chr2	6122497	6122518
chr2	6162869	6162891
chr2	6277074	6277110
chr2	6481948	6482004
chr2	6591033	6591055
chr2	6611005	6611026
chr2	6709699	6709716
chr2	6770192	6770218
chr2	6772505	6772527
chr2	6865091	6865117
chr2	6898953	6898987
chr2	6917301	6917331
chr2	6917502	6917539
chr2	6917826	6917850
chr2	6917983	6918016
chr2	6921679	6921707
chr2	6921792	6921809
chr2	6964820	6964840
chr2	7006689	7006716
chr2	7008605	7008613
chr2	7029776	7029807
chr2	7033689	7033708
chr2	7039809	7039835
chr2	7138294	7138316
chr2	7142586	7142620
chr2	7219097	7219119
chr2	7320638	7320660
chr2	7338339	7338357
chr2	7415629	7415651
chr2	7431685	7431707
chr2	7718360	7718381
chr2	7767021	7767043
chr2	7767395	7767420
chr2	7767504	7767540
chr2	7768833	7768862
chr2	7849795	7849820
chr2	7980145	7980174
chr2	8003664	8003693
chr2	8028743	8028777
chr2	8040934	8040956
chr2	8044352	8044382
chr2	8068157	8068180
chr2	8068559	8068590
chr2	8131806	8131813
chr2	8161277	8161302
chr2	8278227	8278259
chr2	8328311	8328332
chr2	8330373	8330401
chr2	8331755	8331783
chr2	8332957	8333019
chr2	8334177	8334196
chr2	8385179	8385208
chr2	8394365	8394403
chr2	8434647	8434671
chr2	8456389	8456412
chr2	8457194	8457241
chr2	8457436	8457462
chr2	8462898	8462926
chr2	8466696	8466703
chr2	8505181	8505203
chr2	8509031	8509069
chr2	8515817	8515825
chr2	8515827	8515834
chr2	8518135	8518157
chr2	8521111	8521155
chr2	8531075	8531093
chr2	8534570	8534595
chr2	8534848	8534878
chr2	8537648	8537670
chr2	8539822	8539851
chr2	8544988	8545022
chr2	8545928	8545947
chr2	8547801	8547828
chr2	8561215	8561237
chr2	8570786	8570814
chr2	8571899	8571925
chr2	8575689	8575723
chr2	8583437	8583471
chr2	8583842	8583867
chr2	8599775	8599797
chr2	8599861	8599882
chr2	8622475	8622517
chr2	8622717	8622753
chr2	8623535	8623575
chr2	8627307	8627327
chr2	8631201	8631221
chr2	8631254	8631281
chr2	8639312	8639326
chr2	8645580	8645598
chr2	8645782	8645809
chr2	8646708	8646717
chr2	8676644	8676693
chr2	8676962	8676985
chr2	8678664	8678700
chr2	8678789	8678817
chr2	8681682	8681724
chr2	8681749	8681818
chr2	8681910	8681932
chr2	8684997	8685018
chr2	8685248	8685273
chr2	8685334	8685361
chr2	8685434	8685466
chr2	8685760	8685785
chr2	8685966	8685999
chr2	8693954	8693977
chr2	8694060	8694092
chr2	8694202	8694226
chr2	8694258	8694288
chr2	8694296	8694337
chr2	8711954	8711979
chr2	8732906	8732927
chr2	8837182	8837212
chr2	8837375	8837433
chr2	8837630	8837651
chr2	8837665	8837693
chr2	8837705	8837731
chr2	8894091	8894111
chr2	8905666	8905677
chr2	8930714	8930736
chr2	8973369	8973391
chr2	9003303	9003327
chr2	9003405	9003432
chr2	9003434	9003469
chr2	9003737	9003763
chr2	9003803	9003829
chr2	9003857	9003884
chr2	9096607	9096625
chr2	9097228	9097256
chr2	9103527	9103562
chr2	9108012	9108043
chr2	9113721	9113745
chr2	9139805	9139827
chr2	9149211	9149232
chr2	9164178	9164200
chr2	9164223	9164251
chr2	9194352	9194377
chr2	9206530	9206563
chr2	9206706	9206737
chr2	9206749	9206770
chr2	9207267	9207296
chr2	9207541	9207571
chr2	9207690	9207726
chr2	9231867	9231888
chr2	9239011	9239039
chr2	9268972	9268998
chr2	9304104	9304143
chr2	9306074	9306109
chr2	9306511	9306537
chr2	9316959	9316978
chr2	9379065	9379087
chr2	9384013	9384035
chr2	9393483	9393510
chr2	9400215	9400262
chr2	9400390	9400409
chr2	9423234	9423279
chr2	9469632	9469662
chr2	9474475	9474500
chr2	9474539	9474557
chr2	9556306	9556354
chr2	9622024	9622054
chr2	9630455	9630484
chr2	9630645	9630668
chr2	9630759	9630784
chr2	9631127	9631154
chr2	9651719	9651741
chr2	9654556	9654582
chr2	9698372	9698402
chr2	9703207	9703240
chr2	9704799	9704811
chr2	9724120	9724127
chr2	9724128	9724160
chr2	9724387	9724407
chr2	9751531	9751561
chr2	9753764	9753798
chr2	9753943	9753986
chr2	9757529	9757559
chr2	9768494	9768520
chr2	9769402	9769417
chr2	9771609	9771633
chr2	9772968	9772990
chr2	9778175	9778208
chr2	9794193	9794216
chr2	9794581	9794607
chr2	9794620	9794647
chr2	9801183	9801204
chr2	9808023	9808054
chr2	9808846	9808869
chr2	9809516	9809539
chr2	9809677	9809701
chr2	9813532	9813553
chr2	9843678	9843701
chr2	9843905	9843930
chr2	9866936	9866958
chr2	9927011	9927032
chr2	9938052	9938079
chr2	9951303	9951368
chr2	9951947	9951965
chr2	9952204	9952236
chr2	10006485	10006523
chr2	10013043	10013079
chr2	10028677	10028696
chr2	10029428	10029453
chr2	10032279	10032304
chr2	10042292	10042319
chr2	10042771	10042804
chr2	10043186	10043283
chr2	10043935	10043969
chr2	10044244	10044271
chr2	10066451	10066473
chr2	10073209	10073225
chr2	10079157	10079176
chr2	10079614	10079641
chr2	10079747	10079782
chr2	10079866	10079897
chr2	10079937	10079969
chr2	10080266	10080334
chr2	10080360	10080384
chr2	10080419	10080442
chr2	10080532	10080592
chr2	10080696	10080728
chr2	10122470	10122527
chr2	10122907	10122942
chr2	10123066	10123090
chr2	10123194	10123218
chr2	10141779	10141800
chr2	10142166	10142187
chr2	10142557	10142585
chr2	10145213	10145222
chr2	10159996	10160022
chr2	10162672	10162696
chr2	10163296	10163345
chr2	10163597	10163624
chr2	10164667	10164689
chr2	10166316	10166339
chr2	10169548	10169556
chr2	10169560	10169580
chr2	10170789	10170814
chr2	10187163	10187176
chr2	10188666	10188709
chr2	10196711	10196742
chr2	10197606	10197636
chr2	10198067	10198088
chr2	10217786	10217816
chr2	10228786	10228812
chr2	10229315	10229350
chr2	10229681	10229707
chr2	10236208	10236227
chr2	10240236	10240262
chr2	10240603	10240629
chr2	10240691	10240726
chr2	10240975	10240996
chr2	10241014	10241050
chr2	10245598	10245625
chr2	10254259	10254292
chr2	10257286	10257307
chr2	10263910	10263939
chr2	10264610	10264630
chr2	10265424	10265445
chr2	10267858	10267877
chr2	10268127	10268165
chr2	10277524	10277552
chr2	10277844	10277864
chr2	10282986	10283015
chr2	10283449	10283486
chr2	10286133	10286162
chr2	10286356	10286397
chr2	10286501	10286534
chr2	10301818	10301853
chr2	10302039	10302064
chr2	10302441	10302471
chr2	10302521	10302546
chr2	10302718	10302794
chr2	10303513	10303535
chr2	10303543	10303568
chr2	10303612	10303653
chr2	10304179	10304203
chr2	10304482	10304515
chr2	10304859	10304889
chr2	10318306	10318325
chr2	10329724	10329752
chr2	10330368	10330391
chr2	10331166	10331186
chr2	10332968	10332996
chr2	10342504	10342539
chr2	10346850	10346864
chr2	10346944	10346968
chr2	10347252	10347271
chr2	10357877	10357897
chr2	10358370	10358391
chr2	10358409	10358433
chr2	10359523	10359556
chr2	10361179	10361211
chr2	10371133	10371158
chr2	10371419	10371426
chr2	10371433	10371441
chr2	10380360	10380386
chr2	10395458	10395480
chr2	10396769	10396795
chr2	10397503	10397524
chr2	10398660	10398691
chr2	10413474	10413499
chr2	10415355	10415389
chr2	10420170	10420194
chr2	10425328	10425358
chr2	10432620	10432639
chr2	10432898	10432930
chr2	10433899	10433930
chr2	10434259	10434301
chr2	10434647	10434676
chr2	10434722	10434756
chr2	10434816	10434846
chr2	10435138	10435165
chr2	10435572	10435597
chr2	10447842	10447866
chr2	10448041	10448093
chr2	10448557	10448574
chr2	10448587	10448604
chr2	10448930	10448954
chr2	10450427	10450450
chr2	10453257	10453273
chr2	10453762	10453789
chr2	10454438	10454462
chr2	10467410	10467444
chr2	10475487	10475512
chr2	10475979	10476004
chr2	10478593	10478613
chr2	10494532	10494555
chr2	10495855	10495876
chr2	10498012	10498037
chr2	10501049	10501071
chr2	10501605	10501636
chr2	10503453	10503477
chr2	10505066	10505092
chr2	10523083	10523116
chr2	10523127	10523149
chr2	10524484	10524504
chr2	10525347	10525381
chr2	10526352	10526381
chr2	10532632	10532658
chr2	10550794	10550827
chr2	10555859	10555885
chr2	10558168	10558189
chr2	10559183	10559212
chr2	10559463	10559481
chr2	10721667	10721700
chr2	10741556	10741583
chr2	10762745	10762767
chr2	10765573	10765598
chr2	10774542	10774578
chr2	10774595	10774623
chr2	10778710	10778737
chr2	10778828	10778852
chr2	10812398	10812424
chr2	10812466	10812502
chr2	10812546	10812571
chr2	10812767	10812790
chr2	10828461	10828486
chr2	10831017	10831044
chr2	10832913	10832931
chr2	10840378	10840402
chr2	10848142	10848169
chr2	10856138	10856158
chr2	10862444	10862477
chr2	10862728	10862754
chr2	10878652	10878682
chr2	10880274	10880305
chr2	10880567	10880585
chr2	10902605	10902620
chr2	10902729	10902747
chr2	10903854	10903927
chr2	10911507	10911534
chr2	10914006	10914018
chr2	10916135	10916158
chr2	10918844	10918877
chr2	10922756	10922775
chr2	10924942	10924964
chr2	10925123	10925131
chr2	10934629	10934650
chr2	10934737	10934748
chr2	10942352	10942386
chr2	10943055	10943082
chr2	10945307	10945335
chr2	10948767	10948794
chr2	10960777	10960815
chr2	10961084	10961109
chr2	10961312	10961343
chr2	10961734	10961762
chr2	10971778	10971821
chr2	10983246	10983280
chr2	10983528	10983547
chr2	10996246	10996268
chr2	11007534	11007555
chr2	11067929	11067963
chr2	11081011	11081037
chr2	11094605	11094634
chr2	11105219	11105244
chr2	11121896	11121917
chr2	11122900	11122922
chr2	11123572	11123593
chr2	11123832	11123859
chr2	11132884	11132903
chr2	11133137	11133162
chr2	11155100	11155144
chr2	11155187	11155213
chr2	11155284	11155364
chr2	11155810	11155850
chr2	11156638	11156667
chr2	11156772	11156790
chr2	11157250	11157279
chr2	11307987	11308017
chr2	11317755	11317777
chr2	11328917	11328939
chr2	11343910	11343945
chr2	11344305	11344350
chr2	11344483	11344511
chr2	11344925	11344950
chr2	11374555	11374579
chr2	11393946	11393967
chr2	11421035	11421056
chr2	11465743	11465762
chr2	11482215	11482254
chr2	11482457	11482489
chr2	11482503	11482539
chr2	11482562	11482582
chr2	11482637	11482664
chr2	11482980	11483035
chr2	11517170	11517203
chr2	11580891	11580918
chr2	11592882	11592900
chr2	11611043	11611074
chr2	11616332	11616362
chr2	11617674	11617695
chr2	11635514	11635538
chr2	11636718	11636800
chr2	11637349	11637368
chr2	11657507	11657530
chr2	11669443	11669488
chr2	11688290	11688311
chr2	11696173	11696206
chr2	11707717	11707744
chr2	11712126	11712158
chr2	11731217	11731251
chr2	11738223	11738257
chr2	11743614	11743635
chr2	11746546	11746595
chr2	11770256	11770279
chr2	11778311	11778344
chr2	11784605	11784626
chr2	11785635	11785656
chr2	11811236	11811261
chr2	11816905	11816939
chr2	11874939	11874946
chr2	11874947	11874995
chr2	11875070	11875104
chr2	11875113	11875146
chr2	11881604	11881627
chr2	11984595	11984620
chr2	12134240	12134273
chr2	12267176	12267197
chr2	12292912	12292941
chr2	12346323	12346345
chr2	12382706	12382727
chr2	12422358	12422380
chr2	12492770	12492792
chr2	12508986	12509010
chr2	12511893	12511914
chr2	12527976	12528010
chr2	12716825	12716853
chr2	12716886	12716896
chr2	12717696	12717733
chr2	12718612	12718634
chr2	12718760	12718829
chr2	12780688	12780708
chr2	12789601	12789624
chr2	12793672	12793714
chr2	12927648	12927670
chr2	13140619	13140648
chr2	13190939	13190961
chr2	13236233	13236255
chr2	13271289	13271311
chr2	13308242	13308265
chr2	13308411	13308438
chr2	13364490	13364519
chr2	13439870	13439892
chr2	13472135	13472157
chr2	13491447	13491469
chr2	13567896	13567918
chr2	13582535	13582557
chr2	13619479	13619501
chr2	13627044	13627066
chr2	13634074	13634096
chr2	13718606	13718628
chr2	13733411	13733433
chr2	13809904	13809926
chr2	13832965	13832996
chr2	13868284	13868306
chr2	13883087	13883109
chr2	13934026	13934049
chr2	13946635	13946657
chr2	13951613	13951635
chr2	13998752	13998783
chr2	14031537	14031557
chr2	14044068	14044090
chr2	14105131	14105153
chr2	14160541	14160563
chr2	14206081	14206102
chr2	14212458	14212480
chr2	14248568	14248602
chr2	14326752	14326785
chr2	14341370	14341381
chr2	14381510	14381532
chr2	14395689	14395703
chr2	14439713	14439735
chr2	14488895	14488918
chr2	14501590	14501612
chr2	14632527	14632551
chr2	14632910	14632943
chr2	14633005	14633031
chr2	14633503	14633528
chr2	14633569	14633593
chr2	14634902	14634922
chr2	14635149	14635173
chr2	14662976	14662996
chr2	14680267	14680290
chr2	14689997	14690019
chr2	14783460	14783482
chr2	14802894	14802911
chr2	14853922	14853944
chr2	14972287	14972321
chr2	15002836	15002858
chr2	15105246	15105280
chr2	15220133	15220151
chr2	15220182	15220200
chr2	15251308	15251329
chr2	15322237	15322260
chr2	15445505	15445527
chr2	15469825	15469859
chr2	15541842	15541860
chr2	15541949	15541960
chr2	15541995	15542009
chr2	15561007	15561037
chr2	15561075	15561095
chr2	15592165	15592185
chr2	15611693	15611711
chr2	15611742	15611758
chr2	15611791	15611809
chr2	15612092	15612110
chr2	15618991	15619016
chr2	15619099	15619127
chr2	15642443	15642467
chr2	15691104	15691132
chr2	15765879	15765908
chr2	15771761	15771794
chr2	15774605	15774627
chr2	15785700	15785709
chr2	15813751	15813780
chr2	15844603	15844627
chr2	15878331	15878352
chr2	15882289	15882311
chr2	15940672	15940704
chr2	15941777	15941792
chr2	15941820	15941863
chr2	15942537	15942564
chr2	15984561	15984583
chr2	16030128	16030144
chr2	16030476	16030499
chr2	16030669	16030704
chr2	16030719	16030728
chr2	16030790	16030812
chr2	16034450	16034472
chr2	16068167	16068194
chr2	16070141	16070160
chr2	16083302	16083327
chr2	16125894	16125918
chr2	16197578	16197613
chr2	16226879	16226901
chr2	16230276	16230298
chr2	16330594	16330616
chr2	16382639	16382655
chr2	16394328	16394352
chr2	16394523	16394542
chr2	16448668	16448690
chr2	16508197	16508236
chr2	16508374	16508398
chr2	16593866	16593886
chr2	16665396	16665431
chr2	16665483	16665506
chr2	16665719	16665762
chr2	16665870	16665920
chr2	16665935	16665965
chr2	16681690	16681720
chr2	16819592	16819614
chr2	16843366	16843388
chr2	16855345	16855363
chr2	16876127	16876149
chr2	16905405	16905427
chr2	17022853	17022875
chr2	17066987	17067008
chr2	17153679	17153701
chr2	17165614	17165644
chr2	17204726	17204760
chr2	17456256	17456278
chr2	17466826	17466859
chr2	17493762	17493784
chr2	17518545	17518568
chr2	17518584	17518637
chr2	17539907	17539937
chr2	17645299	17645317
chr2	17753819	17753835
chr2	17754669	17754694
chr2	17797251	17797273
chr2	17877766	17877795
chr2	17878499	17878524
chr2	17878589	17878631
chr2	17884106	17884128
chr2	17887277	17887291
chr2	17903601	17903619
chr2	17983270	17983292
chr2	18003357	18003387
chr2	18012156	18012179
chr2	18027524	18027549
chr2	18032471	18032493
chr2	18081602	18081638
chr2	18139240	18139268
chr2	18162357	18162378
chr2	18184060	18184093
chr2	18271428	18271457
chr2	18271689	18271699
chr2	18315257	18315279
chr2	18344259	18344281
chr2	18458349	18458370
chr2	18504730	18504752
chr2	18560108	18560130
chr2	18560138	18560175
chr2	18560346	18560375
chr2	18616154	18616172
chr2	18672570	18672592
chr2	18692339	18692361
chr2	18737214	18737244
chr2	18822411	18822433
chr2	18946293	18946300
chr2	18957065	18957093
chr2	18963506	18963536
chr2	19073708	19073732
chr2	19084192	19084214
chr2	19095222	19095251
chr2	19167497	19167520
chr2	19210414	19210436
chr2	19241880	19241903
chr2	19254680	19254702
chr2	19260353	19260374
chr2	19277717	19277738
chr2	19311701	19311723
chr2	19347625	19347655
chr2	19348067	19348094
chr2	19348311	19348330
chr2	19350783	19350810
chr2	19351640	19351675
chr2	19351796	19351817
chr2	19353966	19353990
chr2	19356235	19356264
chr2	19358712	19358743
chr2	19358997	19359016
chr2	19411463	19411480
chr2	19548257	19548287
chr2	19566489	19566501
chr2	19586896	19586929
chr2	19690095	19690169
chr2	19690438	19690469
chr2	19745742	19745774
chr2	19746849	19746876
chr2	19809249	19809257
chr2	19833365	19833387
chr2	19847122	19847143
chr2	19861192	19861213
chr2	19864898	19864923
chr2	19868977	19868987
chr2	19868990	19868999
chr2	19869215	19869255
chr2	19886011	19886032
chr2	19914926	19914958
chr2	19922556	19922589
chr2	20012530	20012562
chr2	20012852	20012873
chr2	20046200	20046221
chr2	20051298	20051330
chr2	20052082	20052111
chr2	20061232	20061268
chr2	20062194	20062226
chr2	20080299	20080332
chr2	20094055	20094084
chr2	20097775	20097797
chr2	20113598	20113626
chr2	20114136	20114159
chr2	20114297	20114323
chr2	20137199	20137214
chr2	20139843	20139868
chr2	20140037	20140074
chr2	20164211	20164221
chr2	20164224	20164232
chr2	20169940	20169957
chr2	20172360	20172392
chr2	20178418	20178451
chr2	20179909	20179932
chr2	20180229	20180246
chr2	20180359	20180391
chr2	20185674	20185698
chr2	20186351	20186377
chr2	20187687	20187696
chr2	20188346	20188371
chr2	20188952	20188975
chr2	20200214	20200247
chr2	20203226	20203248
chr2	20203979	20204006
chr2	20205766	20205792
chr2	20205970	20205990
chr2	20206222	20206243
chr2	20210856	20210873
chr2	20211745	20211769
chr2	20212865	20212897
chr2	20213606	20213639
chr2	20216281	20216318
chr2	20216341	20216363
chr2	20217769	20217798
chr2	20217881	20217906
chr2	20223394	20223431
chr2	20224233	20224268
chr2	20224474	20224507
chr2	20224569	20224590
chr2	20225180	20225220
chr2	20225539	20225570
chr2	20231407	20231422
chr2	20242406	20242415
chr2	20317696	20317717
chr2	20350723	20350740
chr2	20350835	20350855
chr2	20379345	20379372
chr2	20379766	20379785
chr2	20392100	20392116
chr2	20421888	20421912
chr2	20446395	20446423
chr2	20446650	20446676
chr2	20447270	20447299
chr2	20448361	20448389
chr2	20448498	20448539
chr2	20464610	20464644
chr2	20477205	20477227
chr2	20488508	20488537
chr2	20497046	20497080
chr2	20522462	20522480
chr2	20534425	20534447
chr2	20536925	20536948
chr2	20558837	20558871
chr2	20567434	20567476
chr2	20583029	20583049
chr2	20584330	20584356
chr2	20590460	20590493
chr2	20617292	20617319
chr2	20618388	20618411
chr2	20618711	20618730
chr2	20618906	20618930
chr2	20624210	20624243
chr2	20628006	20628030
chr2	20629378	20629397
chr2	20635022	20635058
chr2	20635936	20635955
chr2	20636078	20636103
chr2	20637034	20637047
chr2	20637584	20637615
chr2	20642693	20642712
chr2	20645285	20645307
chr2	20649877	20649890
chr2	20651129	20651164
chr2	20665770	20665795
chr2	20666555	20666587
chr2	20666784	20666810
chr2	20667086	20667131
chr2	20667205	20667239
chr2	20671064	20671106
chr2	20672334	20672359
chr2	20688979	20689012
chr2	20716577	20716599
chr2	20821616	20821638
chr2	20905593	20905615
chr2	20952304	20952321
chr2	20958053	20958080
chr2	20980179	20980199
chr2	21043276	21043296
chr2	21043670	21043703
chr2	21043820	21043842
chr2	21069495	21069518
chr2	21079172	21079193
chr2	21123928	21123964
chr2	21151223	21151267
chr2	21208713	21208735
chr2	21241081	21241103
chr2	21324508	21324531
chr2	21341908	21341923
chr2	21493064	21493082
chr2	21496934	21496963
chr2	21503187	21503209
chr2	21521133	21521155
chr2	21566938	21566971
chr2	21582283	21582312
chr2	21625901	21625923
chr2	21839881	21839903
chr2	21850512	21850542
chr2	21874515	21874544
chr2	21903461	21903483
chr2	21937852	21937881
chr2	22028176	22028198
chr2	22162306	22162323
chr2	22164518	22164548
chr2	22185783	22185808
chr2	22267238	22267260
chr2	22440626	22440648
chr2	22446256	22446278
chr2	22548186	22548218
chr2	22643975	22643989
chr2	22705395	22705417
chr2	22763154	22763177
chr2	22990003	22990025
chr2	23044516	23044550
chr2	23046214	23046247
chr2	23058753	23058783
chr2	23112300	23112334
chr2	23224992	23225014
chr2	23357138	23357147
chr2	23357148	23357160
chr2	23379441	23379467
chr2	23385076	23385106
chr2	23385711	23385736
chr2	23385851	23385883
chr2	23397262	23397284
chr2	23419729	23419757
chr2	23420145	23420175
chr2	23423241	23423270
chr2	23441329	23441351
chr2	23479531	23479561
chr2	23504557	23504580
chr2	23519299	23519353
chr2	23525714	23525742
chr2	23528333	23528365
chr2	23547168	23547193
chr2	23549974	23550002
chr2	23553778	23553809
chr2	23557526	23557546
chr2	23559922	23559946
chr2	23562364	23562393
chr2	23565955	23565972
chr2	23587476	23587508
chr2	23588406	23588435
chr2	23588524	23588549
chr2	23589459	23589481
chr2	23590723	23590750
chr2	23591493	23591518
chr2	23591809	23591827
chr2	23596167	23596191
chr2	23627030	23627054
chr2	23628879	23628897
chr2	23628963	23628989
chr2	23643111	23643142
chr2	23658076	23658103
chr2	23663324	23663367
chr2	23670137	23670162
chr2	23671645	23671670
chr2	23671811	23671840
chr2	23672531	23672568
chr2	23674227	23674250
chr2	23675314	23675340
chr2	23681997	23682031
chr2	23682672	23682709
chr2	23684727	23684747
chr2	23685168	23685198
chr2	23686121	23686157
chr2	23687276	23687301
chr2	23688020	23688051
chr2	23690361	23690395
chr2	23690607	23690629
chr2	23690868	23690899
chr2	23691153	23691185
chr2	23695407	23695440
chr2	23696278	23696303
chr2	23703570	23703594
chr2	23706587	23706612
chr2	23742554	23742576
chr2	23811585	23811619
chr2	23940679	23940699
chr2	24010022	24010047
chr2	24010198	24010222
chr2	24010671	24010708
chr2	24011141	24011166
chr2	24016047	24016075
chr2	24017959	24017981
chr2	24022122	24022154
chr2	24023401	24023429
chr2	24049619	24049651
chr2	24049909	24049931
chr2	24049973	24050004
chr2	24084685	24084715
chr2	24093291	24093325
chr2	24101102	24101111
chr2	24104253	24104276
chr2	24123790	24123816
chr2	24175781	24175802
chr2	24193563	24193586
chr2	24206564	24206585
chr2	24207331	24207354
chr2	24357474	24357496
chr2	24360165	24360190
chr2	24360610	24360638
chr2	24403143	24403160
chr2	24403168	24403198
chr2	24403207	24403245
chr2	24403285	24403313
chr2	24490926	24490950
chr2	24491169	24491224
chr2	24491740	24491769
chr2	24566905	24566918
chr2	24597918	24597940
chr2	24637222	24637244
chr2	24768860	24768879
chr2	24793016	24793043
chr2	24793646	24793674
chr2	24800466	24800488
chr2	24820167	24820187
chr2	24820644	24820651
chr2	24831821	24831850
chr2	24831978	24832008
chr2	24832051	24832102
chr2	24834462	24834480
chr2	24836880	24836907
chr2	24838400	24838437
chr2	24873807	24873828
chr2	24875339	24875366
chr2	24877092	24877127
chr2	24877188	24877220
chr2	24887615	24887633
chr2	24899013	24899043
chr2	24899064	24899089
chr2	24914896	24914924
chr2	24919237	24919258
chr2	24920245	24920281
chr2	24920454	24920503
chr2	24920693	24920714
chr2	24972057	24972097
chr2	25041956	25042000
chr2	25042179	25042198
chr2	25091488	25091523
chr2	25117131	25117157
chr2	25131920	25131945
chr2	25131959	25131996
chr2	25132013	25132034
chr2	25132055	25132104
chr2	25132586	25132623
chr2	25137286	25137313
chr2	25137521	25137549
chr2	25154785	25154819
chr2	25161009	25161037
chr2	25161059	25161090
chr2	25161782	25161804
chr2	25166132	25166154
chr2	25168676	25168715
chr2	25179174	25179213
chr2	25202194	25202221
chr2	25204657	25204690
chr2	25215100	25215119
chr2	25216218	25216244
chr2	25229648	25229674
chr2	25230790	25230807
chr2	25240512	25240549
chr2	25244438	25244500
chr2	25247793	25247830
chr2	25251153	25251162
chr2	25252276	25252356
chr2	25252514	25252539
chr2	25252615	25252647
chr2	25277109	25277134
chr2	25286219	25286250
chr2	25304880	25304911
chr2	25310427	25310458
chr2	25311116	25311156
chr2	25313969	25313996
chr2	25314005	25314043
chr2	25314480	25314512
chr2	25314520	25314548
chr2	25315123	25315142
chr2	25328378	25328409
chr2	25331830	25331850
chr2	25332094	25332126
chr2	25332973	25332993
chr2	25335395	25335424
chr2	25336610	25336628
chr2	25340130	25340146
chr2	25340362	25340384
chr2	25340458	25340483
chr2	25340516	25340567
chr2	25340851	25340875
chr2	25340885	25340905
chr2	25341039	25341086
chr2	25341124	25341163
chr2	25341190	25341236
chr2	25341284	25341314
chr2	25341533	25341554
chr2	25341562	25341586
chr2	25341617	25341664
chr2	25341751	25341777
chr2	25341918	25341946
chr2	25342021	25342037
chr2	25343321	25343366
chr2	25355779	25355803
chr2	25359659	25359682
chr2	25362277	25362301
chr2	25372091	25372136
chr2	25372191	25372213
chr2	25372630	25372685
chr2	25373920	25373957
chr2	25373958	25373965
chr2	25378574	25378597
chr2	25379134	25379163
chr2	25380904	25380928
chr2	25387553	25387578
chr2	25413405	25413427
chr2	25663052	25663086
chr2	25673122	25673143
chr2	25673223	25673246
chr2	25673264	25673291
chr2	25673588	25673625
chr2	25684951	25684971
chr2	25698065	25698086
chr2	25701846	25701876
chr2	25723384	25723402
chr2	25727096	25727129
chr2	25878133	25878161
chr2	25910398	25910405
chr2	25910623	25910641
chr2	25929180	25929208
chr2	25981781	25981790
chr2	25982574	25982607
chr2	26033757	26033811
chr2	26033911	26033937
chr2	26034046	26034066
chr2	26172795	26172828
chr2	26172894	26172931
chr2	26172984	26173055
chr2	26173352	26173382
chr2	26173425	26173446
chr2	26173631	26173696
chr2	26173884	26173918
chr2	26175219	26175238
chr2	26175335	26175356
chr2	26175469	26175497
chr2	26176030	26176041
chr2	26176537	26176570
chr2	26179173	26179212
chr2	26179913	26179935
chr2	26180101	26180133
chr2	26185007	26185035
chr2	26185443	26185469
chr2	26187335	26187357
chr2	26245072	26245093
chr2	26298458	26298486
chr2	26298543	26298566
chr2	26311996	26312019
chr2	26313279	26313302
chr2	26313329	26313364
chr2	26313733	26313761
chr2	26346309	26346336
chr2	26346427	26346460
chr2	26370491	26370509
chr2	26370617	26370635
chr2	26370744	26370762
chr2	26370932	26370950
chr2	26370981	26370999
chr2	26371108	26371126
chr2	26371157	26371176
chr2	26402152	26402170
chr2	26450096	26450120
chr2	26450869	26450902
chr2	26455768	26455794
chr2	26457324	26457379
chr2	26457836	26457859
chr2	26460236	26460261
chr2	26460616	26460639
chr2	26460791	26460819
chr2	26461064	26461101
chr2	26461619	26461643
chr2	26462233	26462255
chr2	26463412	26463455
chr2	26463913	26463940
chr2	26465641	26465654
chr2	26467032	26467066
chr2	26467310	26467337
chr2	26471080	26471112
chr2	26472849	26472876
chr2	26473650	26473672
chr2	26474256	26474282
chr2	26474313	26474378
chr2	26474387	26474426
chr2	26474442	26474467
chr2	26475052	26475079
chr2	26476486	26476509
chr2	26476565	26476605
chr2	26476613	26476641
chr2	26476649	26476689
chr2	26476697	26476719
chr2	26477039	26477083
chr2	26479416	26479439
chr2	26479731	26479770
chr2	26479929	26479952
chr2	26483373	26483398
chr2	26493249	26493276
chr2	26494644	26494665
chr2	26495136	26495169
chr2	26495172	26495180
chr2	26503118	26503144
chr2	26503313	26503337
chr2	26503589	26503610
chr2	26506398	26506428
chr2	26510368	26510390
chr2	26510495	26510532
chr2	26511151	26511181
chr2	26516438	26516468
chr2	26529781	26529814
chr2	26536974	26536994
chr2	26537674	26537707
chr2	26540467	26540495
chr2	26557023	26557046
chr2	26558390	26558410
chr2	26559171	26559195
chr2	26576656	26576679
chr2	26580453	26580474
chr2	26584792	26584841
chr2	26585343	26585373
chr2	26588354	26588378
chr2	26608846	26608867
chr2	26612524	26612541
chr2	26614346	26614377
chr2	26627732	26627739
chr2	26629319	26629356
chr2	26639336	26639370
chr2	26640109	26640123
chr2	26640364	26640384
chr2	26647387	26647410
chr2	26647510	26647534
chr2	26672601	26672624
chr2	26692606	26692625
chr2	26692639	26692689
chr2	26693171	26693213
chr2	26693221	26693248
chr2	26706975	26707000
chr2	26710081	26710100
chr2	26711015	26711038
chr2	26715680	26715711
chr2	26720556	26720572
chr2	26721236	26721263
chr2	26721581	26721615
chr2	26738823	26738855
chr2	26742188	26742196
chr2	26778611	26778637
chr2	26785478	26785508
chr2	26786246	26786289
chr2	26786351	26786376
chr2	26847040	26847061
chr2	26847568	26847598
chr2	26847760	26847783
chr2	26848345	26848371
chr2	26849051	26849078
chr2	26849092	26849124
chr2	26849307	26849334
chr2	26901762	26901787
chr2	26902059	26902078
chr2	26904161	26904178
chr2	26917525	26917548
chr2	26945498	26945525
chr2	26946376	26946393
chr2	26947110	26947134
chr2	26947530	26947554
chr2	26947824	26947850
chr2	26947899	26947926
chr2	26970846	26970883
chr2	26970885	26970924
chr2	26970992	26971041
chr2	26971132	26971157
chr2	26971244	26971274
chr2	27014717	27014745
chr2	27024313	27024338
chr2	27026924	27026958
chr2	27026987	27027009
chr2	27027019	27027052
chr2	27027108	27027136
chr2	27033163	27033186
chr2	27040527	27040553
chr2	27049878	27049902
chr2	27051695	27051737
chr2	27051819	27051859
chr2	27052028	27052046
chr2	27072024	27072051
chr2	27072076	27072100
chr2	27072257	27072279
chr2	27078247	27078263
chr2	27078949	27078972
chr2	27079177	27079216
chr2	27080359	27080387
chr2	27080876	27080900
chr2	27083839	27083861
chr2	27084431	27084460
chr2	27086712	27086751
chr2	27102316	27102368
chr2	27102504	27102527
chr2	27111769	27111790
chr2	27134205	27134231
chr2	27137027	27137073
chr2	27137263	27137296
chr2	27137531	27137558
chr2	27137686	27137709
chr2	27158846	27158874
chr2	27159280	27159323
chr2	27159461	27159482
chr2	27195753	27195775
chr2	27200684	27200721
chr2	27200733	27200760
chr2	27201166	27201209
chr2	27203687	27203715
chr2	27207691	27207713
chr2	27211689	27211712
chr2	27211814	27211842
chr2	27211955	27211996
chr2	27212312	27212334
chr2	27217311	27217341
chr2	27233899	27233926
chr2	27250777	27250798
chr2	27250823	27250844
chr2	27250867	27250910
chr2	27254444	27254454
chr2	27255100	27255124
chr2	27257081	27257106
chr2	27257427	27257451
chr2	27258624	27258651
chr2	27262289	27262316
chr2	27263135	27263169
chr2	27264676	27264704
chr2	27265212	27265235
chr2	27282901	27282923
chr2	27298478	27298503
chr2	27307181	27307203
chr2	27307316	27307359
chr2	27307967	27307995
chr2	27308061	27308085
chr2	27314883	27314908
chr2	27316649	27316656
chr2	27316788	27316812
chr2	27322591	27322619
chr2	27359604	27359622
chr2	27370830	27370857
chr2	27375716	27375748
chr2	27378267	27378303
chr2	27378555	27378575
chr2	27378842	27378866
chr2	27380650	27380684
chr2	27428742	27428769
chr2	27428962	27428986
chr2	27429025	27429056
chr2	27442287	27442339
chr2	27442533	27442567
chr2	27494816	27494848
chr2	27495284	27495306
chr2	27523467	27523499
chr2	27539872	27539890
chr2	27539921	27539937
chr2	27540023	27540031
chr2	27540145	27540163
chr2	27540527	27540548
chr2	27541415	27541438
chr2	27557345	27557363
chr2	27557472	27557490
chr2	27557598	27557617
chr2	27557636	27557660
chr2	27557818	27557837
chr2	27557868	27557886
chr2	27557917	27557935
chr2	27558044	27558063
chr2	27558897	27558935
chr2	27582870	27582895
chr2	27715538	27715559
chr2	27715811	27715851
chr2	27715864	27715910
chr2	27715945	27715990
chr2	27721786	27721807
chr2	27735639	27735668
chr2	27735733	27735759
chr2	27735777	27735806
chr2	27736199	27736223
chr2	27755085	27755108
chr2	27796784	27796803
chr2	27812707	27812729
chr2	27878171	27878193
chr2	27890694	27890729
chr2	27936798	27936820
chr2	28018990	28019012
chr2	28105039	28105061
chr2	28112347	28112380
chr2	28126283	28126305
chr2	28184468	28184490
chr2	28325445	28325471
chr2	28334346	28334367
chr2	28345206	28345234
chr2	28350339	28350356
chr2	28350863	28350883
chr2	28352938	28352965
chr2	28355289	28355315
chr2	28356196	28356214
chr2	28356513	28356540
chr2	28356718	28356726
chr2	28356991	28357007
chr2	28358317	28358332
chr2	28360003	28360030
chr2	28360481	28360502
chr2	28363589	28363617
chr2	28363752	28363781
chr2	28367917	28367937
chr2	28372139	28372161
chr2	28377303	28377326
chr2	28377931	28377962
chr2	28390412	28390439
chr2	28390826	28390852
chr2	28392360	28392381
chr2	28392526	28392572
chr2	28392669	28392690
chr2	28392980	28393034
chr2	28393964	28393983
chr2	28394137	28394161
chr2	28394569	28394592
chr2	28394925	28394946
chr2	28407186	28407210
chr2	28409506	28409517
chr2	28410328	28410353
chr2	28410396	28410453
chr2	28437105	28437128
chr2	28437557	28437573
chr2	28440101	28440128
chr2	28452492	28452518
chr2	28457368	28457387
chr2	28472754	28472776
chr2	28538473	28538500
chr2	28567045	28567069
chr2	28607321	28607338
chr2	28626573	28626597
chr2	28665988	28666015
chr2	28683468	28683498
chr2	28751964	28752000
chr2	28810691	28810720
chr2	28810911	28810935
chr2	28964630	28964662
chr2	28982351	28982370
chr2	28990450	28990477
chr2	28993674	28993705
chr2	28994944	28994973
chr2	28995177	28995211
chr2	28999479	28999503
chr2	29024457	29024484
chr2	29027014	29027037
chr2	29044181	29044205
chr2	29045417	29045438
chr2	29053188	29053210
chr2	29055009	29055030
chr2	29065146	29065175
chr2	29065259	29065284
chr2	29070258	29070279
chr2	29070977	29071003
chr2	29071028	29071052
chr2	29071078	29071102
chr2	29094807	29094829
chr2	29115667	29115703
chr2	29115715	29115756
chr2	29140219	29140241
chr2	29225042	29225075
chr2	29228096	29228122
chr2	29228784	29228822
chr2	29246249	29246273
chr2	29508546	29508568
chr2	29644248	29644270
chr2	29672316	29672338
chr2	29829165	29829187
chr2	29921635	29921665
chr2	29921714	29921733
chr2	29921810	29921835
chr2	29927236	29927269
chr2	29966422	29966450
chr2	29966679	29966701
chr2	30002320	30002342
chr2	30111301	30111322
chr2	30146770	30146792
chr2	30147621	30147644
chr2	30147680	30147688
chr2	30147702	30147728
chr2	30231454	30231482
chr2	30232233	30232251
chr2	30255414	30255437
chr2	30261375	30261405
chr2	30282379	30282417
chr2	30303021	30303028
chr2	30303095	30303102
chr2	30303103	30303120
chr2	30329749	30329783
chr2	30447315	30447348
chr2	30467079	30467101
chr2	30595787	30595797
chr2	30647890	30647910
chr2	30718083	30718105
chr2	30732237	30732270
chr2	30819665	30819688
chr2	30821493	30821515
chr2	30850851	30850873
chr2	30854071	30854093
chr2	30910060	30910082
chr2	30918700	30918734
chr2	30918762	30918807
chr2	30918815	30918842
chr2	30918877	30918903
chr2	30952610	30952632
chr2	31062203	31062237
chr2	31066400	31066426
chr2	31128700	31128726
chr2	31137851	31137891
chr2	31138501	31138530
chr2	31138678	31138706
chr2	31181662	31181684
chr2	31253123	31253137
chr2	31257207	31257228
chr2	31412482	31412504
chr2	31438797	31438829
chr2	31495624	31495656
chr2	31568782	31568810
chr2	31581695	31581719
chr2	31591937	31591959
chr2	31593110	31593132
chr2	31678234	31678267
chr2	31708870	31708916
chr2	31723655	31723689
chr2	31733648	31733670
chr2	31740301	31740323
chr2	31753313	31753335
chr2	31778666	31778691
chr2	31803777	31803799
chr2	31807486	31807520
chr2	31821771	31821792
chr2	31834520	31834555
chr2	31842136	31842158
chr2	31900519	31900553
chr2	32009363	32009383
chr2	32009681	32009702
chr2	32010059	32010092
chr2	32010523	32010568
chr2	32010593	32010616
chr2	32010666	32010689
chr2	32010697	32010745
chr2	32011052	32011076
chr2	32039561	32039590
chr2	32100599	32100622
chr2	32258495	32258531
chr2	32293846	32293864
chr2	32293895	32293914
chr2	32293945	32293964
chr2	32294122	32294140
chr2	32357003	32357049
chr2	32357583	32357604
chr2	32358026	32358078
chr2	32447657	32447675
chr2	32447827	32447853
chr2	32448657	32448688
chr2	32535449	32535465
chr2	32627975	32628002
chr2	32754827	32754846
chr2	32754878	32754897
chr2	32856981	32856995
chr2	32868684	32868704
chr2	32868783	32868801
chr2	32869727	32869738
chr2	32869897	32869915
chr2	32880294	32880316
chr2	32886477	32886498
chr2	32946420	32946451
chr2	32946732	32946756
chr2	32947057	32947086
chr2	32947823	32947850
chr2	32947967	32947996
chr2	33044254	33044275
chr2	33176012	33176027
chr2	33201478	33201500
chr2	33235891	33235925
chr2	33254737	33254759
chr2	33255067	33255089
chr2	33393431	33393453
chr2	33656699	33656720
chr2	33714002	33714026
chr2	33728114	33728136
chr2	33762179	33762213
chr2	33775637	33775649
chr2	33810784	33810805
chr2	33825828	33825850
chr2	33840708	33840727
chr2	33934041	33934063
chr2	34031990	34032012
chr2	34082782	34082804
chr2	34085571	34085593
chr2	34095066	34095087
chr2	34113993	34114010
chr2	34127928	34127950
chr2	34151310	34151345
chr2	34206804	34206825
chr2	34221640	34221661
chr2	34300588	34300611
chr2	34322382	34322404
chr2	34466399	34466420
chr2	34466803	34466818
chr2	34466819	34466831
chr2	34472484	34472519
chr2	34492139	34492161
chr2	34494351	34494373
chr2	34511252	34511261
chr2	34521888	34521910
chr2	34553781	34553803
chr2	34576348	34576370
chr2	34595053	34595075
chr2	34641316	34641338
chr2	34655941	34655963
chr2	34750436	34750458
chr2	34768411	34768445
chr2	34819958	34819980
chr2	34935712	34935734
chr2	34948549	34948571
chr2	34992091	34992115
chr2	35021213	35021246
chr2	35106990	35107012
chr2	35182076	35182098
chr2	35214990	35215012
chr2	35296523	35296545
chr2	35319898	35319920
chr2	35358644	35358657
chr2	35400384	35400392
chr2	35414813	35414834
chr2	35459387	35459409
chr2	35511853	35511886
chr2	35533247	35533269
chr2	35563202	35563224
chr2	35597179	35597201
chr2	35598961	35598988
chr2	35670066	35670087
chr2	35740150	35740178
chr2	35750973	35750995
chr2	35772144	35772153
chr2	35800495	35800517
chr2	35846135	35846154
chr2	35856755	35856786
chr2	35952912	35952934
chr2	36066520	36066542
chr2	36112647	36112669
chr2	36142592	36142607
chr2	36179326	36179341
chr2	36180378	36180396
chr2	36198830	36198853
chr2	36240761	36240774
chr2	36255653	36255670
chr2	36355605	36355651
chr2	36355677	36355701
chr2	36356239	36356258
chr2	36356821	36356849
chr2	36357002	36357023
chr2	36381340	36381364
chr2	36598024	36598046
chr2	36598164	36598230
chr2	36688319	36688341
chr2	36779614	36779636
chr2	36832871	36832902
chr2	36966087	36966113
chr2	36966146	36966184
chr2	36966778	36966805
chr2	36966813	36966840
chr2	37147452	37147474
chr2	37156855	37156900
chr2	37157181	37157206
chr2	37196788	37196836
chr2	37231833	37231861
chr2	37324420	37324450
chr2	37324545	37324578
chr2	37324789	37324815
chr2	37324820	37324862
chr2	37324963	37324993
chr2	37325034	37325061
chr2	37325520	37325542
chr2	37345230	37345262
chr2	37420034	37420056
chr2	37429221	37429245
chr2	37440302	37440324
chr2	37454216	37454238
chr2	37514089	37514111
chr2	37547332	37547354
chr2	37576187	37576206
chr2	37594332	37594365
chr2	37671681	37671704
chr2	37671714	37671755
chr2	37672182	37672210
chr2	37672718	37672742
chr2	37692242	37692264
chr2	37729125	37729148
chr2	37925225	37925249
chr2	37930999	37931014
chr2	37932691	37932710
chr2	37932868	37932886
chr2	37932917	37932935
chr2	37956795	37956827
chr2	37975557	37975579
chr2	38004838	38004860
chr2	38020511	38020536
chr2	38020570	38020592
chr2	38062757	38062779
chr2	38074137	38074162
chr2	38075532	38075560
chr2	38076217	38076241
chr2	38076852	38076891
chr2	38111352	38111386
chr2	38132548	38132570
chr2	38209964	38209985
chr2	38349523	38349545
chr2	38376663	38376693
chr2	38376862	38376885
chr2	38377424	38377449
chr2	38402682	38402692
chr2	38403756	38403763
chr2	38410917	38410939
chr2	38465371	38465396
chr2	38492747	38492769
chr2	38750476	38750507
chr2	38750919	38750946
chr2	38751049	38751078
chr2	38751567	38751597
chr2	38756733	38756765
chr2	38875522	38875541
chr2	38934667	38934676
chr2	39120258	39120288
chr2	39120431	39120457
chr2	39120690	39120711
chr2	39121181	39121208
chr2	39244333	39244355
chr2	39436993	39437047
chr2	39437334	39437356
chr2	39498547	39498569
chr2	39575158	39575181
chr2	39580798	39580809
chr2	39585424	39585446
chr2	39589701	39589725
chr2	39628156	39628174
chr2	39628205	39628223
chr2	39628332	39628350
chr2	39651821	39651843
chr2	39665531	39665549
chr2	39665757	39665789
chr2	39665856	39665897
chr2	39666530	39666564
chr2	39727706	39727728
chr2	39749748	39749780
chr2	39779048	39779075
chr2	39779335	39779393
chr2	39797722	39797744
chr2	39825128	39825161
chr2	39879381	39879410
chr2	39920209	39920238
chr2	39972317	39972339
chr2	39983246	39983268
chr2	40008738	40008760
chr2	40027793	40027815
chr2	40057579	40057601
chr2	40074794	40074826
chr2	40116453	40116474
chr2	40232740	40232760
chr2	40264700	40264721
chr2	40345832	40345866
chr2	40442049	40442071
chr2	40443104	40443126
chr2	40451297	40451324
chr2	40452133	40452160
chr2	40452260	40452294
chr2	40486862	40486884
chr2	40493345	40493368
chr2	40496924	40496946
chr2	40529631	40529665
chr2	40681264	40681298
chr2	40694397	40694419
chr2	40695593	40695615
chr2	40707638	40707659
chr2	40782949	40782971
chr2	40802537	40802556
chr2	40925196	40925218
chr2	40967356	40967377
chr2	40991164	40991188
chr2	41054458	41054480
chr2	41082856	41082878
chr2	41088523	41088545
chr2	41155101	41155123
chr2	41177192	41177220
chr2	41226351	41226383
chr2	41275151	41275173
chr2	41342493	41342526
chr2	41362626	41362648
chr2	41433144	41433166
chr2	41511177	41511199
chr2	41518527	41518549
chr2	41550150	41550172
chr2	41641468	41641490
chr2	41740930	41740952
chr2	41746044	41746080
chr2	41746975	41746995
chr2	41747206	41747218
chr2	41747426	41747445
chr2	41748061	41748079
chr2	41771452	41771472
chr2	41787523	41787545
chr2	41806188	41806213
chr2	41878766	41878780
chr2	41932540	41932551
chr2	41940692	41940721
chr2	41955401	41955429
chr2	41964206	41964217
chr2	41964219	41964227
chr2	41991933	41991955
chr2	41991964	41991989
chr2	41992006	41992037
chr2	41992054	41992075
chr2	42014363	42014380
chr2	42014588	42014606
chr2	42014735	42014754
chr2	42014784	42014802
chr2	42015612	42015636
chr2	42017655	42017677
chr2	42046669	42046706
chr2	42047464	42047499
chr2	42047746	42047781
chr2	42047898	42047919
chr2	42047932	42047989
chr2	42048052	42048077
chr2	42048087	42048111
chr2	42048333	42048362
chr2	42048415	42048438
chr2	42048495	42048521
chr2	42048533	42048582
chr2	42053179	42053204
chr2	42053968	42053995
chr2	42054586	42054604
chr2	42054670	42054684
chr2	42058326	42058347
chr2	42061113	42061136
chr2	42072948	42072970
chr2	42101346	42101366
chr2	42101633	42101678
chr2	42102630	42102649
chr2	42102761	42102790
chr2	42169320	42169341
chr2	42169570	42169594
chr2	42169702	42169729
chr2	42184374	42184396
chr2	42339562	42339597
chr2	42340604	42340635
chr2	42341352	42341375
chr2	42361567	42361587
chr2	42493526	42493556
chr2	42494096	42494129
chr2	42494226	42494257
chr2	42494607	42494629
chr2	42568412	42568479
chr2	42568494	42568519
chr2	42568580	42568631
chr2	42568720	42568740
chr2	42568804	42568835
chr2	42568924	42568956
chr2	42569180	42569219
chr2	42605217	42605236
chr2	42605394	42605412
chr2	42605522	42605540
chr2	42605668	42605686
chr2	42605972	42605991
chr2	42606023	42606041
chr2	42606073	42606090
chr2	42606199	42606219
chr2	42706125	42706147
chr2	42726495	42726517
chr2	42754365	42754391
chr2	42757340	42757348
chr2	42763523	42763548
chr2	42764251	42764274
chr2	42767273	42767298
chr2	42769896	42769939
chr2	42788068	42788119
chr2	42788666	42788705
chr2	42793482	42793513
chr2	42810099	42810137
chr2	42811120	42811153
chr2	42841542	42841567
chr2	42843072	42843093
chr2	42854449	42854485
chr2	42855397	42855432
chr2	42856190	42856224
chr2	42857376	42857401
chr2	42875272	42875296
chr2	42880358	42880376
chr2	42920946	42920969
chr2	42924684	42924707
chr2	42926715	42926733
chr2	42929935	42929959
chr2	42932373	42932402
chr2	42945099	42945128
chr2	42961433	42961468
chr2	42961978	42962020
chr2	42962534	42962560
chr2	42962581	42962609
chr2	42977476	42977502
chr2	42978612	42978636
chr2	42978652	42978686
chr2	42978699	42978725
chr2	42995340	42995362
chr2	43000060	43000092
chr2	43006530	43006559
chr2	43006722	43006732
chr2	43006744	43006753
chr2	43022461	43022477
chr2	43024686	43024715
chr2	43026743	43026785
chr2	43032359	43032387
chr2	43041973	43041994
chr2	43042058	43042080
chr2	43046398	43046423
chr2	43050269	43050307
chr2	43050584	43050623
chr2	43055497	43055518
chr2	43055976	43055999
chr2	43056960	43056987
chr2	43057038	43057064
chr2	43063150	43063168
chr2	43067647	43067667
chr2	43069088	43069111
chr2	43082157	43082182
chr2	43085937	43085950
chr2	43100656	43100684
chr2	43100717	43100758
chr2	43101191	43101220
chr2	43126691	43126723
chr2	43127000	43127021
chr2	43132642	43132686
chr2	43134640	43134667
chr2	43134686	43134717
chr2	43136198	43136222
chr2	43140387	43140417
chr2	43153017	43153044
chr2	43153531	43153554
chr2	43158243	43158269
chr2	43169284	43169314
chr2	43169485	43169513
chr2	43170095	43170118
chr2	43170603	43170631
chr2	43174467	43174490
chr2	43179044	43179071
chr2	43186793	43186815
chr2	43194495	43194545
chr2	43203928	43203957
chr2	43210582	43210617
chr2	43218752	43218773
chr2	43219729	43219753
chr2	43221397	43221417
chr2	43224208	43224239
chr2	43225590	43225610
chr2	43225760	43225780
chr2	43226408	43226428
chr2	43226543	43226570
chr2	43226657	43226681
chr2	43297436	43297456
chr2	43297542	43297554
chr2	43297940	43297956
chr2	43297987	43298007
chr2	43434435	43434465
chr2	43533741	43533762
chr2	43543007	43543036
chr2	43596041	43596070
chr2	43637484	43637542
chr2	43660608	43660631
chr2	43676500	43676524
chr2	43677831	43677851
chr2	43822465	43822487
chr2	43831905	43831936
chr2	43852490	43852519
chr2	43867196	43867218
chr2	44067154	44067173
chr2	44067204	44067223
chr2	44067304	44067322
chr2	44067431	44067449
chr2	44068349	44068375
chr2	44086893	44086933
chr2	44167917	44167945
chr2	44168686	44168704
chr2	44248734	44248769
chr2	44262628	44262650
chr2	44361303	44361344
chr2	44362330	44362350
chr2	44563613	44563635
chr2	44588295	44588312
chr2	44588818	44588829
chr2	44588999	44589013
chr2	44589122	44589140
chr2	44589249	44589267
chr2	44592063	44592085
chr2	44624467	44624489
chr2	44631248	44631269
chr2	44768643	44768674
chr2	44778533	44778552
chr2	44794925	44794948
chr2	44802095	44802102
chr2	44802699	44802719
chr2	44811319	44811377
chr2	44928747	44928768
chr2	44928832	44928855
chr2	44929541	44929575
chr2	44930344	44930364
chr2	44932828	44932849
chr2	44933636	44933663
chr2	44933920	44933962
chr2	44934386	44934411
chr2	44934745	44934795
chr2	44935461	44935489
chr2	44935829	44935854
chr2	44936035	44936054
chr2	44937214	44937240
chr2	44937737	44937760
chr2	44937843	44937867
chr2	44939267	44939301
chr2	44939486	44939505
chr2	44941537	44941562
chr2	44942953	44942980
chr2	44944250	44944276
chr2	44944772	44944813
chr2	44949201	44949232
chr2	44950104	44950127
chr2	44953043	44953059
chr2	44965022	44965053
chr2	45002108	45002138
chr2	45008487	45008513
chr2	45009124	45009146
chr2	45009326	45009347
chr2	45013931	45013980
chr2	45013992	45014031
chr2	45014069	45014122
chr2	45051327	45051360
chr2	45056076	45056096
chr2	45059707	45059722
chr2	45081613	45081635
chr2	45090597	45090629
chr2	45145085	45145112
chr2	45169450	45169490
chr2	45169573	45169596
chr2	45170564	45170596
chr2	45221531	45221557
chr2	45240541	45240563
chr2	45246959	45246967
chr2	45256730	45256738
chr2	45256740	45256748
chr2	45258338	45258366
chr2	45281688	45281712
chr2	45301874	45301902
chr2	45311469	45311507
chr2	45334083	45334104
chr2	45415645	45415677
chr2	45434910	45434932
chr2	45502681	45502703
chr2	45643398	45643421
chr2	45643546	45643573
chr2	45650120	45650140
chr2	45650600	45650622
chr2	45650706	45650726
chr2	45650907	45650931
chr2	45651635	45651668
chr2	45651972	45652000
chr2	45652073	45652096
chr2	45774155	45774193
chr2	45917975	45917997
chr2	45984690	45984722
chr2	46028808	46028834
chr2	46094615	46094655
chr2	46154438	46154478
chr2	46167738	46167763
chr2	46172466	46172519
chr2	46196174	46196191
chr2	46224246	46224268
chr2	46277681	46277708
chr2	46279881	46279903
chr2	46295220	46295241
chr2	46297041	46297074
chr2	46297104	46297126
chr2	46297318	46297357
chr2	46298757	46298784
chr2	46299289	46299314
chr2	46351888	46351915
chr2	46352824	46352858
chr2	46380786	46380794
chr2	46380797	46380815
chr2	46381899	46381915
chr2	46405629	46405642
chr2	46409257	46409282
chr2	46428846	46428857
chr2	46472190	46472212
chr2	46499823	46499853
chr2	46542625	46542665
chr2	46542677	46542701
chr2	46542755	46542785
chr2	46542822	46542844
chr2	46542867	46542891
chr2	46542991	46543017
chr2	46543373	46543394
chr2	46543658	46543686
chr2	46616660	46616681
chr2	46617102	46617123
chr2	46626096	46626104
chr2	46699136	46699164
chr2	46699186	46699229
chr2	46699237	46699264
chr2	46699744	46699776
chr2	46780328	46780355
chr2	46811791	46811822
chr2	46825635	46825659
chr2	46826650	46826663
chr2	46828206	46828234
chr2	46861291	46861318
chr2	46869690	46869715
chr2	46915467	46915493
chr2	46915806	46915836
chr2	46940734	46940755
chr2	46940958	46940977
chr2	46941040	46941070
chr2	46941384	46941426
chr2	46992362	46992381
chr2	46994202	46994229
chr2	46998064	46998074
chr2	47002736	47002758
chr2	47005233	47005247
chr2	47006847	47006872
chr2	47009192	47009218
chr2	47020144	47020173
chr2	47024023	47024051
chr2	47027742	47027768
chr2	47049374	47049428
chr2	47055559	47055590
chr2	47055803	47055830
chr2	47056905	47056927
chr2	47057437	47057457
chr2	47057497	47057523
chr2	47061021	47061052
chr2	47069989	47070011
chr2	47070189	47070212
chr2	47072836	47072860
chr2	47073045	47073071
chr2	47073973	47073995
chr2	47075682	47075707
chr2	47078389	47078412
chr2	47083687	47083708
chr2	47085939	47085949
chr2	47099790	47099812
chr2	47107338	47107360
chr2	47175678	47175700
chr2	47175876	47175905
chr2	47369092	47369119
chr2	47369450	47369484
chr2	47403105	47403129
chr2	47433047	47433070
chr2	47454827	47454849
chr2	47521862	47521892
chr2	47530181	47530226
chr2	47570300	47570324
chr2	47570719	47570738
chr2	47570992	47571038
chr2	47571402	47571429
chr2	47571603	47571631
chr2	47633053	47633084
chr2	47767930	47767955
chr2	47783820	47783873
chr2	47783894	47783921
chr2	47784164	47784205
chr2	47904922	47904940
chr2	47905042	47905086
chr2	47905213	47905234
chr2	47905400	47905452
chr2	47905796	47905822
chr2	47906140	47906170
chr2	47906181	47906210
chr2	47906228	47906253
chr2	47906518	47906596
chr2	47910707	47910730
chr2	47979686	47979714
chr2	48032165	48032199
chr2	48053022	48053043
chr2	48111725	48111742
chr2	48111771	48111797
chr2	48234226	48234248
chr2	48246225	48246251
chr2	48296837	48296873
chr2	48314344	48314378
chr2	48314510	48314529
chr2	48314549	48314586
chr2	48314619	48314639
chr2	48315381	48315411
chr2	48441081	48441107
chr2	48482926	48482941
chr2	48530027	48530061
chr2	48530349	48530400
chr2	48555324	48555343
chr2	48555453	48555472
chr2	48555601	48555619
chr2	48555876	48555894
chr2	48555975	48555993
chr2	48556123	48556141
chr2	48556221	48556239
chr2	48556348	48556366
chr2	48556397	48556415
chr2	48556524	48556541
chr2	48556849	48556867
chr2	48557074	48557094
chr2	48614467	48614485
chr2	48615471	48615537
chr2	48702403	48702424
chr2	48739662	48739684
chr2	48745696	48745718
chr2	48755530	48755560
chr2	48755728	48755760
chr2	48755769	48755802
chr2	48759107	48759141
chr2	48816438	48816450
chr2	48895377	48895399
chr2	48925872	48925893
chr2	49008167	49008188
chr2	49085964	49085985
chr2	49134915	49134937
chr2	49180666	49180688
chr2	49203558	49203581
chr2	49215784	49215805
chr2	49227725	49227746
chr2	49267803	49267838
chr2	49284751	49284773
chr2	49304389	49304414
chr2	49306073	49306095
chr2	49317418	49317440
chr2	49375050	49375072
chr2	49380918	49380940
chr2	49412484	49412506
chr2	49431919	49431941
chr2	49437024	49437056
chr2	49479431	49479461
chr2	49486320	49486343
chr2	49587685	49587719
chr2	49638910	49638932
chr2	49691997	49692019
chr2	49699008	49699038
chr2	49750141	49750161
chr2	49822749	49822769
chr2	49848407	49848422
chr2	49864749	49864782
chr2	49875200	49875222
chr2	49945531	49945548
chr2	49953855	49953878
chr2	50084300	50084312
chr2	50095926	50095948
chr2	50189364	50189387
chr2	50274384	50274417
chr2	50346240	50346247
chr2	50364078	50364112
chr2	50623922	50623944
chr2	50654170	50654192
chr2	50779164	50779187
chr2	50828275	50828294
chr2	50894089	50894111
chr2	51006395	51006417
chr2	51017103	51017126
chr2	51027435	51027478
chr2	51027594	51027617
chr2	51028183	51028211
chr2	51028277	51028317
chr2	51031941	51031963
chr2	51123652	51123674
chr2	51312856	51312878
chr2	51381343	51381365
chr2	51397487	51397495
chr2	51419944	51419966
chr2	51428522	51428543
chr2	51496348	51496370
chr2	51501801	51501815
chr2	51530621	51530631
chr2	51539947	51539969
chr2	51550293	51550309
chr2	51555770	51555792
chr2	51631414	51631436
chr2	51734999	51735021
chr2	51735341	51735363
chr2	51750874	51750908
chr2	51769170	51769192
chr2	51850872	51850894
chr2	51869514	51869547
chr2	51917262	51917291
chr2	51939190	51939212
chr2	52039545	52039567
chr2	52147466	52147496
chr2	52235701	52235723
chr2	52478087	52478109
chr2	52536882	52536904
chr2	52572763	52572786
chr2	52630132	52630142
chr2	52642664	52642686
chr2	52716059	52716081
chr2	52730847	52730869
chr2	52760673	52760694
chr2	52799765	52799786
chr2	52842719	52842741
chr2	52908177	52908208
chr2	52924170	52924192
chr2	52987807	52987829
chr2	53166768	53166791
chr2	53251122	53251140
chr2	53299940	53299962
chr2	53300339	53300361
chr2	53309038	53309060
chr2	53319612	53319626
chr2	53355058	53355081
chr2	53385538	53385560
chr2	53400676	53400699
chr2	53414549	53414571
chr2	53486319	53486345
chr2	53532807	53532828
chr2	53688772	53688806
chr2	53859601	53859634
chr2	53860087	53860114
chr2	53970236	53970265
chr2	53970506	53970530
chr2	53970787	53970842
chr2	54031265	54031287
chr2	54095517	54095534
chr2	54095615	54095633
chr2	54095791	54095809
chr2	54096007	54096025
chr2	54115500	54115527
chr2	54115950	54115996
chr2	54156411	54156437
chr2	54255569	54255598
chr2	54264438	54264459
chr2	54419204	54419234
chr2	54456095	54456119
chr2	54456130	54456160
chr2	54456208	54456229
chr2	54456252	54456284
chr2	54456444	54456460
chr2	54456489	54456513
chr2	54456593	54456621
chr2	54456691	54456725
chr2	54457100	54457128
chr2	54457139	54457167
chr2	54457689	54457724
chr2	54486085	54486103
chr2	54518304	54518326
chr2	54595537	54595556
chr2	54673571	54673596
chr2	54673907	54673919
chr2	54698396	54698417
chr2	54708948	54708975
chr2	54723680	54723706
chr2	54725028	54725051
chr2	54725262	54725290
chr2	54960355	54960362
chr2	54960366	54960378
chr2	55049772	55049832
chr2	55224588	55224613
chr2	55420100	55420121
chr2	55438332	55438360
chr2	55448193	55448215
chr2	55468148	55468160
chr2	55584499	55584521
chr2	55705776	55705794
chr2	55711155	55711187
chr2	55736500	55736521
chr2	55773567	55773586
chr2	55773616	55773634
chr2	55773842	55773861
chr2	55774728	55774766
chr2	55788258	55788279
chr2	55819986	55820007
chr2	55923832	55923861
chr2	55955731	55955748
chr2	56081928	56081961
chr2	56087567	56087589
chr2	56166132	56166153
chr2	56172812	56172834
chr2	56183425	56183453
chr2	56183791	56183814
chr2	56184320	56184351
chr2	56184463	56184500
chr2	56185025	56185050
chr2	56323144	56323166
chr2	56350992	56351014
chr2	56427043	56427065
chr2	56436166	56436188
chr2	56546819	56546841
chr2	56551737	56551759
chr2	56598528	56598556
chr2	56600449	56600466
chr2	56683913	56683935
chr2	56734556	56734578
chr2	56761379	56761409
chr2	56792520	56792541
chr2	56840439	56840461
chr2	56868861	56868894
chr2	56892985	56893007
chr2	56917938	56917972
chr2	56958385	56958407
chr2	56976770	56976804
chr2	57016643	57016665
chr2	57021398	57021420
chr2	57033264	57033288
chr2	57084899	57084954
chr2	57085264	57085285
chr2	57089342	57089364
chr2	57096616	57096638
chr2	57152866	57152893
chr2	57194105	57194131
chr2	57228483	57228504
chr2	57242257	57242286
chr2	57271000	57271022
chr2	57282182	57282204
chr2	57309187	57309209
chr2	57321336	57321358
chr2	57327219	57327241
chr2	57340035	57340048
chr2	57381873	57381894
chr2	57424563	57424585
chr2	57428620	57428649
chr2	57480700	57480718
chr2	57557188	57557210
chr2	57561418	57561440
chr2	57592276	57592298
chr2	57614685	57614707
chr2	57646090	57646112
chr2	57648414	57648434
chr2	57694596	57694618
chr2	57850547	57850556
chr2	57967225	57967246
chr2	57978792	57978813
chr2	58028736	58028758
chr2	58092803	58092825
chr2	58145764	58145786
chr2	58177631	58177653
chr2	58180546	58180556
chr2	58187415	58187438
chr2	58381680	58381702
chr2	58428039	58428062
chr2	58428279	58428316
chr2	58428510	58428574
chr2	58428693	58428725
chr2	58429009	58429036
chr2	58694490	58694501
chr2	58824120	58824141
chr2	58882707	58882737
chr2	59072968	59072990
chr2	59086887	59086909
chr2	59123028	59123046
chr2	59162048	59162071
chr2	59332280	59332302
chr2	59351410	59351439
chr2	59430180	59430215
chr2	59479289	59479323
chr2	59559002	59559025
chr2	59648784	59648806
chr2	59689260	59689294
chr2	59831711	59831733
chr2	59987562	59987595
chr2	60040595	60040617
chr2	60076203	60076225
chr2	60089531	60089553
chr2	60121444	60121469
chr2	60147060	60147082
chr2	60194890	60194912
chr2	60195816	60195830
chr2	60201062	60201096
chr2	60203037	60203059
chr2	60235460	60235482
chr2	60236908	60236942
chr2	60283842	60283880
chr2	60284276	60284296
chr2	60297573	60297606
chr2	60297902	60297930
chr2	60426074	60426096
chr2	60461793	60461815
chr2	60477451	60477473
chr2	60500280	60500312
chr2	60521351	60521385
chr2	60549320	60549347
chr2	60550640	60550676
chr2	60550957	60550990
chr2	60551408	60551432
chr2	60551482	60551506
chr2	60551769	60551815
chr2	60552359	60552386
chr2	60552758	60552774
chr2	60552803	60552829
chr2	60553776	60553803
chr2	60553829	60553872
chr2	60553927	60553961
chr2	60554067	60554092
chr2	60554308	60554329
chr2	60556830	60556860
chr2	60735771	60735806
chr2	60756859	60756886
chr2	60756977	60757016
chr2	60769910	60769943
chr2	60881289	60881356
chr2	60881416	60881445
chr2	60881583	60881612
chr2	60881862	60881885
chr2	60889604	60889626
chr2	60973350	60973376
chr2	61017783	61017802
chr2	61040575	61040582
chr2	61065752	61065774
chr2	61066142	61066173
chr2	61066214	61066235
chr2	61177241	61177263
chr2	61177288	61177365
chr2	61177393	61177418
chr2	61177643	61177724
chr2	61177903	61177925
chr2	61179177	61179206
chr2	61307315	61307337
chr2	61398562	61398610
chr2	61470705	61470715
chr2	61470814	61470843
chr2	61470882	61470910
chr2	61470948	61471003
chr2	61471301	61471318
chr2	61536634	61536659
chr2	61537086	61537105
chr2	61537421	61537454
chr2	61537597	61537638
chr2	61537838	61537868
chr2	61538521	61538543
chr2	61538689	61538717
chr2	61594475	61594498
chr2	61614001	61614035
chr2	61694803	61694839
chr2	61794016	61794049
chr2	61853830	61853850
chr2	61925187	61925194
chr2	62006195	62006218
chr2	62042381	62042402
chr2	62042534	62042563
chr2	62125918	62125945
chr2	62195586	62195623
chr2	62195934	62195955
chr2	62195996	62196020
chr2	62196055	62196083
chr2	62196308	62196328
chr2	62196376	62196403
chr2	62196568	62196597
chr2	62196792	62196821
chr2	62197091	62197120
chr2	62197172	62197216
chr2	62457623	62457655
chr2	62505555	62505594
chr2	62581024	62581046
chr2	62599680	62599714
chr2	62611218	62611240
chr2	62645853	62645875
chr2	62653479	62653501
chr2	62705088	62705117
chr2	62705846	62705868
chr2	62706084	62706113
chr2	62749124	62749146
chr2	62754752	62754770
chr2	62841340	62841362
chr2	62923721	62923728
chr2	63044993	63045018
chr2	63048031	63048053
chr2	63050634	63050690
chr2	63051002	63051040
chr2	63051696	63051720
chr2	63054211	63054234
chr2	63055454	63055493
chr2	63058204	63058233
chr2	63059233	63059261
chr2	63059862	63059889
chr2	63059969	63060005
chr2	63087813	63087835
chr2	63136691	63136722
chr2	63230082	63230097
chr2	63350291	63350312
chr2	63393386	63393407
chr2	63424251	63424274
chr2	63453949	63453978
chr2	63454352	63454375
chr2	63512730	63512764
chr2	63518898	63518942
chr2	63560820	63560850
chr2	63562380	63562390
chr2	63622017	63622046
chr2	63722547	63722567
chr2	63722602	63722615
chr2	63722646	63722666
chr2	63808301	63808361
chr2	63932507	63932528
chr2	64019038	64019089
chr2	64019633	64019659
chr2	64042498	64042525
chr2	64143735	64143762
chr2	64144011	64144041
chr2	64144438	64144489
chr2	64204148	64204173
chr2	64327810	64327822
chr2	64361386	64361407
chr2	64453999	64454017
chr2	64454041	64454084
chr2	64454141	64454174
chr2	64454348	64454368
chr2	64454454	64454476
chr2	64454770	64454807
chr2	64511546	64511566
chr2	64511725	64511743
chr2	64511852	64511871
chr2	64511902	64511920
chr2	64512000	64512018
chr2	64512049	64512067
chr2	64512271	64512289
chr2	64512320	64512339
chr2	64513187	64513244
chr2	64524241	64524276
chr2	64524407	64524431
chr2	64606568	64606598
chr2	64622659	64622681
chr2	64627412	64627436
chr2	64627546	64627562
chr2	64636595	64636622
chr2	64642716	64642745
chr2	64653349	64653382
chr2	64653553	64653601
chr2	64653710	64653739
chr2	64653963	64654031
chr2	64654398	64654431
chr2	64750338	64750369
chr2	64750991	64751013
chr2	64751517	64751539
chr2	64751879	64751903
chr2	64767983	64768028
chr2	64838831	64838873
chr2	64838981	64838998
chr2	64858245	64858269
chr2	64865088	64865103
chr2	64865132	64865162
chr2	64865818	64865841
chr2	64896931	64896953
chr2	64988933	64988955
chr2	64989195	64989222
chr2	64989793	64989819
chr2	65056098	65056126
chr2	65056341	65056364
chr2	65056780	65056824
chr2	65061623	65061657
chr2	65069507	65069532
chr2	65078064	65078103
chr2	65129524	65129543
chr2	65129687	65129711
chr2	65130312	65130372
chr2	65130486	65130514
chr2	65130538	65130568
chr2	65130583	65130622
chr2	65183792	65183814
chr2	65228050	65228077
chr2	65257090	65257123
chr2	65307936	65307958
chr2	65339085	65339107
chr2	65339282	65339299
chr2	65430969	65430996
chr2	65432135	65432173
chr2	65432238	65432264
chr2	65432894	65432921
chr2	65435801	65435821
chr2	65436098	65436131
chr2	65436795	65436821
chr2	65479593	65479617
chr2	65600636	65600654
chr2	65600685	65600701
chr2	65600860	65600878
chr2	65600909	65600927
chr2	65600958	65600976
chr2	65601103	65601121
chr2	65700701	65700724
chr2	65718504	65718520
chr2	65734204	65734218
chr2	65753120	65753142
chr2	65769504	65769537
chr2	65790490	65790520
chr2	65834303	65834324
chr2	65853129	65853151
chr2	65896240	65896262
chr2	65924329	65924351
chr2	65963198	65963220
chr2	66035511	66035541
chr2	66085529	66085560
chr2	66085579	66085605
chr2	66090958	66090979
chr2	66094674	66094696
chr2	66139088	66139110
chr2	66153448	66153470
chr2	66183039	66183061
chr2	66212216	66212239
chr2	66313932	66313953
chr2	66338811	66338833
chr2	66347024	66347046
chr2	66396987	66397009
chr2	66426844	66426871
chr2	66432478	66432513
chr2	66434251	66434285
chr2	66434433	66434458
chr2	66439499	66439523
chr2	66440623	66440662
chr2	66444166	66444185
chr2	66485246	66485278
chr2	66574968	66574995
chr2	66575834	66575876
chr2	66575908	66575931
chr2	66576027	66576045
chr2	66576327	66576359
chr2	66577989	66578008
chr2	66578340	66578364
chr2	66609784	66609806
chr2	66617240	66617262
chr2	66627226	66627248
chr2	66661773	66661792
chr2	66718703	66718725
chr2	66758675	66758699
chr2	66788247	66788271
chr2	66796194	66796216
chr2	66849442	66849463
chr2	66908517	66908539
chr2	66979215	66979243
chr2	67024885	67024907
chr2	67098123	67098144
chr2	67120832	67120855
chr2	67176541	67176563
chr2	67189949	67189971
chr2	67213762	67213797
chr2	67371972	67371994
chr2	67505326	67505348
chr2	67636044	67636062
chr2	67699649	67699671
chr2	67739106	67739129
chr2	68006815	68006837
chr2	68017811	68017844
chr2	68024673	68024694
chr2	68069735	68069756
chr2	68128465	68128506
chr2	68157777	68157802
chr2	68252240	68252267
chr2	68252295	68252334
chr2	68252539	68252561
chr2	68252736	68252762
chr2	68319991	68320020
chr2	68349957	68349980
chr2	68411166	68411190
chr2	68433667	68433686
chr2	68445956	68445978
chr2	68510073	68510085
chr2	68529755	68529776
chr2	68540151	68540172
chr2	68570432	68570455
chr2	68600935	68600956
chr2	68613789	68613811
chr2	68643382	68643418
chr2	68643456	68643479
chr2	68644604	68644612
chr2	68644830	68644857
chr2	68650066	68650088
chr2	68676497	68676518
chr2	68685911	68685944
chr2	68711659	68711692
chr2	68799748	68799771
chr2	68930701	68930735
chr2	68999782	68999810
chr2	69013128	69013143
chr2	69013577	69013606
chr2	69122734	69122756
chr2	69149978	69150011
chr2	69178559	69178602
chr2	69213934	69213960
chr2	69245344	69245397
chr2	69297389	69297405
chr2	69297407	69297416
chr2	69297464	69297487
chr2	69305549	69305568
chr2	69305694	69305714
chr2	69306056	69306082
chr2	69307271	69307298
chr2	69387338	69387372
chr2	69576485	69576506
chr2	69622092	69622127
chr2	69643422	69643448
chr2	69643517	69643547
chr2	69644164	69644182
chr2	69656026	69656047
chr2	69673491	69673524
chr2	69694506	69694535
chr2	69741872	69741911
chr2	69742181	69742228
chr2	69893197	69893212
chr2	69894171	69894193
chr2	69915710	69915742
chr2	69945977	69945999
chr2	69948756	69948793
chr2	69976220	69976247
chr2	70049178	70049199
chr2	70086953	70086979
chr2	70087029	70087051
chr2	70087514	70087560
chr2	70087600	70087630
chr2	70124138	70124163
chr2	70125235	70125268
chr2	70125366	70125394
chr2	70142197	70142217
chr2	70142298	70142334
chr2	70142558	70142581
chr2	70142589	70142614
chr2	70186953	70186975
chr2	70190908	70190951
chr2	70258501	70258530
chr2	70301787	70301816
chr2	70302072	70302084
chr2	70359325	70359347
chr2	70394460	70394490
chr2	70431252	70431274
chr2	70441654	70441674
chr2	70503429	70503446
chr2	70554014	70554031
chr2	70554050	70554087
chr2	70554106	70554137
chr2	70595720	70595750
chr2	70676942	70676970
chr2	70704254	70704281
chr2	70706186	70706219
chr2	70737575	70737597
chr2	70767087	70767107
chr2	70767508	70767531
chr2	70767846	70767881
chr2	70768303	70768332
chr2	70768344	70768405
chr2	70790699	70790723
chr2	70804700	70804729
chr2	70820683	70820706
chr2	70827525	70827540
chr2	70848150	70848184
chr2	70864703	70864722
chr2	70871536	70871573
chr2	70881915	70881949
chr2	70887822	70887865
chr2	70896812	70896842
chr2	70902166	70902195
chr2	70922637	70922685
chr2	70932629	70932653
chr2	70935686	70935693
chr2	70935817	70935843
chr2	70936106	70936126
chr2	70936273	70936292
chr2	70938128	70938154
chr2	70938243	70938266
chr2	70943629	70943655
chr2	70948914	70948938
chr2	70959927	70959973
chr2	70961279	70961307
chr2	70964937	70964962
chr2	70965161	70965197
chr2	70979176	70979202
chr2	70982129	70982150
chr2	70984879	70984902
chr2	70985266	70985281
chr2	70994761	70994781
chr2	71002170	71002210
chr2	71007383	71007407
chr2	71067840	71067866
chr2	71092788	71092810
chr2	71115802	71115834
chr2	71130278	71130307
chr2	71160454	71160475
chr2	71161444	71161462
chr2	71226899	71226925
chr2	71245265	71245282
chr2	71275514	71275549
chr2	71276815	71276845
chr2	71332036	71332060
chr2	71332406	71332429
chr2	71411615	71411637
chr2	71453415	71453439
chr2	71454112	71454138
chr2	71456320	71456340
chr2	71465926	71465958
chr2	71466562	71466602
chr2	71466607	71466645
chr2	71466783	71466805
chr2	71486285	71486305
chr2	71491556	71491577
chr2	71502930	71502957
chr2	71503487	71503510
chr2	71503750	71503775
chr2	71505286	71505294
chr2	71506204	71506226
chr2	71511111	71511143
chr2	71513145	71513160
chr2	71513641	71513683
chr2	71526397	71526429
chr2	71528412	71528435
chr2	71535127	71535155
chr2	71543011	71543019
chr2	71543859	71543920
chr2	71548181	71548202
chr2	71549111	71549130
chr2	71549318	71549326
chr2	71551737	71551769
chr2	71553747	71553764
chr2	71555349	71555371
chr2	71558434	71558464
chr2	71560293	71560313
chr2	71560407	71560434
chr2	71560845	71560875
chr2	71568347	71568365
chr2	71569678	71569698
chr2	71575060	71575084
chr2	71575261	71575280
chr2	71576480	71576515
chr2	71576556	71576573
chr2	71576688	71576715
chr2	71584191	71584211
chr2	71585940	71585968
chr2	71586012	71586041
chr2	71586932	71586967
chr2	71588226	71588233
chr2	71596390	71596423
chr2	71599714	71599737
chr2	71604031	71604060
chr2	71611357	71611379
chr2	71612809	71612856
chr2	71613470	71613491
chr2	71619434	71619457
chr2	71623315	71623337
chr2	71631610	71631637
chr2	71653660	71653682
chr2	71681117	71681141
chr2	71685351	71685381
chr2	71697543	71697575
chr2	71700157	71700175
chr2	71700663	71700704
chr2	71702385	71702408
chr2	71704979	71705021
chr2	71717027	71717059
chr2	71731448	71731483
chr2	71744019	71744032
chr2	71747211	71747233
chr2	71786819	71786855
chr2	71787393	71787430
chr2	71787865	71787903
chr2	71790542	71790572
chr2	71796401	71796439
chr2	71800794	71800819
chr2	71802048	71802071
chr2	71812982	71813017
chr2	71852538	71852560
chr2	71871583	71871594
chr2	71872469	71872491
chr2	71879629	71879659
chr2	71913872	71913894
chr2	71930434	71930467
chr2	71933446	71933462
chr2	71940180	71940205
chr2	71977710	71977732
chr2	72011110	72011134
chr2	72011232	72011264
chr2	72013137	72013162
chr2	72016084	72016106
chr2	72055972	72056007
chr2	72069829	72069856
chr2	72080410	72080435
chr2	72080839	72080875
chr2	72081958	72081984
chr2	72084103	72084134
chr2	72105296	72105323
chr2	72115225	72115244
chr2	72127422	72127449
chr2	72127989	72128011
chr2	72128328	72128349
chr2	72128435	72128467
chr2	72132076	72132124
chr2	72132131	72132155
chr2	72132197	72132226
chr2	72132677	72132707
chr2	72132954	72133000
chr2	72133781	72133824
chr2	72134292	72134335
chr2	72135596	72135618
chr2	72136078	72136113
chr2	72136330	72136350
chr2	72137605	72137624
chr2	72139622	72139644
chr2	72140347	72140379
chr2	72141331	72141358
chr2	72142066	72142101
chr2	72142270	72142297
chr2	72142857	72142879
chr2	72143419	72143453
chr2	72144520	72144550
chr2	72144858	72144882
chr2	72146043	72146067
chr2	72147504	72147523
chr2	72147874	72147902
chr2	72148678	72148712
chr2	72148974	72149003
chr2	72149067	72149128
chr2	72153828	72153844
chr2	72154332	72154352
chr2	72158480	72158509
chr2	72185882	72185904
chr2	72228407	72228429
chr2	72243593	72243615
chr2	72265393	72265415
chr2	72323824	72323856
chr2	72370862	72370884
chr2	72409717	72409739
chr2	72461208	72461230
chr2	72470607	72470629
chr2	72539937	72539959
chr2	72554895	72554929
chr2	72643613	72643635
chr2	72653406	72653428
chr2	72665031	72665054
chr2	72702061	72702083
chr2	72713572	72713594
chr2	72825605	72825628
chr2	72825748	72825772
chr2	72916061	72916094
chr2	72916422	72916450
chr2	72917420	72917464
chr2	72917538	72917586
chr2	72917814	72917847
chr2	72918846	72918872
chr2	72919077	72919100
chr2	72921238	72921265
chr2	72924195	72924218
chr2	72924568	72924593
chr2	72931903	72931937
chr2	72933766	72933784
chr2	72934722	72934740
chr2	72935713	72935738
chr2	72938761	72938788
chr2	72940619	72940641
chr2	72945215	72945223
chr2	72945672	72945694
chr2	72947814	72947851
chr2	72949907	72949941
chr2	72950810	72950833
chr2	72951030	72951058
chr2	72951079	72951103
chr2	72951355	72951383
chr2	72951714	72951732
chr2	72954575	72954606
chr2	72955276	72955294
chr2	72955414	72955440
chr2	72960634	72960666
chr2	72961090	72961124
chr2	72963209	72963234
chr2	72968386	72968412
chr2	72971541	72971567
chr2	72972670	72972710
chr2	72972935	72972965
chr2	72983702	72983724
chr2	72984500	72984532
chr2	72985563	72985593
chr2	72988191	72988224
chr2	72991548	72991575
chr2	73058943	73058951
chr2	73058959	73058966
chr2	73074801	73074827
chr2	73075780	73075807
chr2	73079767	73079791
chr2	73081309	73081330
chr2	73081717	73081736
chr2	73083220	73083248
chr2	73092835	73092865
chr2	73107542	73107578
chr2	73108032	73108054
chr2	73111760	73111783
chr2	73112893	73112911
chr2	73112976	73113011
chr2	73127442	73127464
chr2	73162869	73162888
chr2	73163153	73163188
chr2	73163296	73163325
chr2	73169660	73169681
chr2	73175452	73175481
chr2	73175952	73175992
chr2	73176126	73176156
chr2	73176528	73176551
chr2	73177420	73177455
chr2	73202753	73202792
chr2	73203275	73203296
chr2	73232845	73232867
chr2	73233001	73233029
chr2	73258739	73258762
chr2	73263899	73263923
chr2	73265183	73265216
chr2	73265791	73265812
chr2	73265848	73265880
chr2	73266895	73266919
chr2	73269087	73269109
chr2	73269413	73269439
chr2	73269811	73269847
chr2	73283801	73283822
chr2	73283827	73283851
chr2	73284651	73284687
chr2	73285117	73285142
chr2	73292062	73292099
chr2	73292249	73292279
chr2	73293358	73293385
chr2	73293547	73293568
chr2	73312014	73312036
chr2	73353694	73353716
chr2	73385808	73385830
chr2	73427627	73427649
chr2	73466484	73466513
chr2	73478828	73478850
chr2	73488223	73488243
chr2	73503238	73503260
chr2	73544365	73544387
chr2	73584790	73584807
chr2	73657113	73657146
chr2	73705207	73705225
chr2	73708038	73708059
chr2	73708211	73708253
chr2	73708277	73708302
chr2	73727379	73727390
chr2	73737249	73737278
chr2	73780283	73780310
chr2	73828988	73829014
chr2	73836387	73836423
chr2	73877983	73878007
chr2	73895083	73895110
chr2	73981802	73981824
chr2	73984756	73984774
chr2	73984787	73984839
chr2	73985030	73985054
chr2	73985191	73985219
chr2	73985325	73985354
chr2	73985518	73985546
chr2	73986084	73986104
chr2	74002812	74002848
chr2	74003298	74003321
chr2	74003554	74003588
chr2	74004119	74004150
chr2	74047399	74047431
chr2	74048142	74048179
chr2	74061147	74061166
chr2	74061197	74061215
chr2	74061246	74061264
chr2	74061373	74061391
chr2	74061422	74061440
chr2	74061598	74061617
chr2	74080695	74080719
chr2	74094421	74094443
chr2	74102348	74102376
chr2	74120195	74120228
chr2	74141370	74141391
chr2	74147798	74147832
chr2	74148032	74148056
chr2	74178623	74178654
chr2	74198536	74198566
chr2	74198781	74198830
chr2	74227172	74227218
chr2	74252150	74252175
chr2	74361459	74361488
chr2	74374851	74374870
chr2	74380199	74380226
chr2	74391674	74391698
chr2	74391865	74391882
chr2	74391923	74391949
chr2	74414884	74414919
chr2	74415959	74415977
chr2	74417886	74417919
chr2	74418046	74418088
chr2	74421956	74421990
chr2	74426589	74426609
chr2	74430078	74430104
chr2	74436874	74436905
chr2	74440018	74440040
chr2	74441374	74441401
chr2	74457540	74457569
chr2	74462377	74462399
chr2	74465139	74465186
chr2	74472137	74472174
chr2	74481776	74481807
chr2	74481977	74482009
chr2	74483018	74483040
chr2	74489999	74490022
chr2	74490129	74490155
chr2	74497961	74497987
chr2	74499218	74499250
chr2	74500050	74500071
chr2	74502217	74502245
chr2	74502287	74502319
chr2	74503218	74503239
chr2	74503889	74503915
chr2	74507776	74507799
chr2	74507856	74507881
chr2	74513111	74513139
chr2	74513282	74513313
chr2	74513362	74513386
chr2	74513938	74513969
chr2	74514301	74514325
chr2	74514397	74514436
chr2	74514916	74514961
chr2	74515942	74515968
chr2	74516537	74516566
chr2	74525377	74525405
chr2	74530410	74530436
chr2	74530557	74530577
chr2	74548931	74548958
chr2	74549247	74549283
chr2	74553412	74553432
chr2	74553791	74553818
chr2	74554008	74554035
chr2	74554125	74554150
chr2	74554273	74554296
chr2	74554325	74554345
chr2	74554614	74554638
chr2	74554686	74554714
chr2	74555713	74555738
chr2	74555837	74555864
chr2	74556083	74556134
chr2	74556934	74556960
chr2	74578397	74578419
chr2	74654535	74654578
chr2	74654701	74654736
chr2	74673421	74673451
chr2	74673578	74673605
chr2	74758386	74758407
chr2	74768612	74768638
chr2	74774798	74774832
chr2	74795899	74795913
chr2	74796124	74796143
chr2	74797065	74797082
chr2	74812263	74812273
chr2	74833915	74833943
chr2	74835595	74835647
chr2	74874204	74874225
chr2	74882074	74882094
chr2	74958522	74958540
chr2	74970245	74970266
chr2	74989420	74989453
chr2	74990708	74990734
chr2	75082060	75082082
chr2	75332163	75332185
chr2	75369029	75369062
chr2	75386399	75386421
chr2	75435799	75435831
chr2	75437327	75437349
chr2	75498344	75498355
chr2	75504771	75504814
chr2	75560835	75560873
chr2	75561005	75561026
chr2	75590753	75590786
chr2	75598038	75598057
chr2	75646935	75646969
chr2	75647014	75647061
chr2	75685048	75685081
chr2	75710528	75710549
chr2	75710863	75710889
chr2	75711633	75711655
chr2	75724563	75724613
chr2	75761204	75761233
chr2	75806523	75806544
chr2	75840000	75840020
chr2	75978049	75978071
chr2	75979381	75979414
chr2	76004721	76004743
chr2	76090786	76090808
chr2	76127058	76127087
chr2	76134720	76134741
chr2	76220324	76220346
chr2	76224593	76224615
chr2	76299541	76299563
chr2	76345292	76345315
chr2	76440831	76440853
chr2	76480538	76480560
chr2	76562731	76562759
chr2	76648135	76648157
chr2	76698216	76698245
chr2	76698731	76698760
chr2	76702231	76702253
chr2	76722974	76722997
chr2	76748646	76748661
chr2	76775897	76775919
chr2	76837936	76837958
chr2	76841275	76841297
chr2	76867065	76867089
chr2	76901194	76901225
chr2	76910346	76910368
chr2	76936437	76936458
chr2	76941458	76941488
chr2	76951771	76951805
chr2	77035202	77035223
chr2	77056040	77056062
chr2	77105509	77105531
chr2	77141471	77141493
chr2	77167801	77167823
chr2	77174786	77174808
chr2	77187474	77187496
chr2	77225213	77225235
chr2	77243910	77243932
chr2	77292697	77292720
chr2	77386776	77386809
chr2	77573243	77573258
chr2	77598683	77598704
chr2	77648174	77648196
chr2	77726114	77726147
chr2	77749228	77749262
chr2	77759615	77759637
chr2	77767976	77768006
chr2	77793895	77793917
chr2	77846230	77846252
chr2	77870989	77871007
chr2	77934030	77934053
chr2	77954958	77954987
chr2	77989619	77989641
chr2	78146703	78146730
chr2	78152301	78152323
chr2	78166007	78166030
chr2	78172148	78172170
chr2	78248056	78248076
chr2	78254576	78254597
chr2	78272585	78272617
chr2	78274899	78274921
chr2	78276868	78276890
chr2	78321795	78321817
chr2	78326831	78326853
chr2	78381949	78381982
chr2	78423127	78423149
chr2	78425881	78425903
chr2	78461534	78461555
chr2	78485476	78485498
chr2	78500124	78500145
chr2	78577077	78577095
chr2	78619820	78619849
chr2	78624965	78624987
chr2	78660773	78660798
chr2	78695979	78696001
chr2	78701690	78701706
chr2	78701711	78701730
chr2	78703529	78703551
chr2	78779379	78779404
chr2	78827698	78827720
chr2	78946903	78946938
chr2	78993844	78993867
chr2	79034038	79034061
chr2	79105834	79105856
chr2	79282397	79282418
chr2	79290480	79290510
chr2	79376625	79376647
chr2	79385673	79385706
chr2	79395388	79395403
chr2	79408444	79408466
chr2	79486214	79486236
chr2	79512557	79512611
chr2	79512766	79512784
chr2	79512811	79512846
chr2	79512978	79513000
chr2	79513246	79513269
chr2	79513283	79513314
chr2	79650776	79650798
chr2	79692861	79692895
chr2	79727717	79727739
chr2	79877957	79877978
chr2	80093145	80093166
chr2	80210357	80210375
chr2	80302184	80302208
chr2	80303899	80303931
chr2	80304612	80304644
chr2	80537064	80537098
chr2	80599914	80599936
chr2	80626854	80626888
chr2	80690545	80690567
chr2	80741493	80741527
chr2	80879903	80879930
chr2	81011259	81011293
chr2	81027782	81027804
chr2	81195455	81195486
chr2	81196230	81196238
chr2	81196497	81196506
chr2	81196509	81196520
chr2	81197008	81197046
chr2	81221715	81221744
chr2	81271145	81271178
chr2	81271596	81271618
chr2	81315005	81315027
chr2	81351135	81351157
chr2	81367743	81367753
chr2	81477052	81477082
chr2	81559079	81559100
chr2	81569385	81569418
chr2	81607804	81607826
chr2	81640145	81640178
chr2	81762113	81762134
chr2	81845904	81845926
chr2	81916761	81916783
chr2	81945022	81945052
chr2	81954763	81954776
chr2	81985427	81985444
chr2	82023038	82023052
chr2	82244977	82244999
chr2	82562922	82562943
chr2	82677079	82677113
chr2	82715023	82715041
chr2	82808338	82808352
chr2	82840943	82840965
chr2	82870398	82870420
chr2	82883877	82883900
chr2	82938746	82938768
chr2	83094670	83094692
chr2	83100589	83100621
chr2	83183856	83183873
chr2	83199143	83199166
chr2	83244202	83244225
chr2	83318092	83318114
chr2	83456588	83456610
chr2	83490083	83490104
chr2	83495421	83495442
chr2	83552142	83552163
chr2	83577949	83577971
chr2	83610428	83610457
chr2	83617060	83617094
chr2	83695325	83695345
chr2	83774171	83774193
chr2	83839325	83839347
chr2	83855543	83855563
chr2	83874106	83874125
chr2	83914918	83914940
chr2	83964969	83964990
chr2	83982381	83982403
chr2	84230747	84230769
chr2	84254526	84254547
chr2	84339316	84339338
chr2	84341841	84341874
chr2	84359805	84359835
chr2	84369477	84369499
chr2	84389956	84389982
chr2	84505698	84505720
chr2	84560599	84560621
chr2	84644576	84644603
chr2	84668090	84668112
chr2	84726622	84726645
chr2	84795167	84795189
chr2	84801096	84801118
chr2	84831982	84832007
chr2	84833940	84833967
chr2	84833978	84834005
chr2	84868436	84868458
chr2	84879969	84880009
chr2	84881116	84881149
chr2	84881191	84881212
chr2	84905055	84905085
chr2	84905596	84905616
chr2	84906135	84906162
chr2	84915884	84915912
chr2	84970692	84970717
chr2	84971074	84971125
chr2	84971236	84971267
chr2	84971312	84971332
chr2	84971477	84971501
chr2	84971720	84971749
chr2	85078338	85078362
chr2	85086854	85086887
chr2	85133134	85133162
chr2	85133342	85133405
chr2	85133599	85133649
chr2	85133664	85133691
chr2	85134212	85134235
chr2	85134463	85134484
chr2	85134806	85134831
chr2	85134920	85134942
chr2	85223928	85223960
chr2	85239317	85239344
chr2	85256206	85256223
chr2	85256395	85256415
chr2	85257678	85257708
chr2	85309312	85309337
chr2	85327759	85327798
chr2	85327871	85327910
chr2	85344193	85344221
chr2	85345022	85345048
chr2	85350014	85350037
chr2	85389962	85389988
chr2	85390010	85390040
chr2	85400717	85400732
chr2	85401369	85401394
chr2	85401685	85401708
chr2	85410403	85410425
chr2	85414152	85414177
chr2	85418708	85418731
chr2	85418907	85418924
chr2	85420977	85420984
chr2	85423809	85423832
chr2	85430169	85430192
chr2	85430841	85430860
chr2	85431289	85431315
chr2	85434929	85434953
chr2	85435011	85435040
chr2	85435604	85435624
chr2	85437644	85437691
chr2	85437842	85437879
chr2	85437962	85438009
chr2	85438292	85438314
chr2	85438406	85438431
chr2	85487841	85487859
chr2	85487938	85487956
chr2	85504060	85504094
chr2	85539564	85539600
chr2	85578530	85578558
chr2	85584388	85584406
chr2	85595851	85595876
chr2	85596034	85596045
chr2	85600294	85600334
chr2	85602105	85602127
chr2	85602306	85602328
chr2	85602458	85602478
chr2	85611802	85611827
chr2	85612146	85612174
chr2	85661170	85661224
chr2	85661827	85661846
chr2	85661960	85661994
chr2	85665456	85665484
chr2	85665809	85665836
chr2	85666558	85666584
chr2	85668538	85668574
chr2	85694733	85694756
chr2	85706893	85706909
chr2	85733848	85733905
chr2	85741971	85741995
chr2	85742262	85742270
chr2	85753382	85753403
chr2	85753710	85753744
chr2	85754059	85754110
chr2	85755061	85755087
chr2	85755158	85755185
chr2	85756178	85756205
chr2	85765684	85765710
chr2	85769420	85769446
chr2	85770840	85770862
chr2	85772180	85772198
chr2	85773373	85773398
chr2	85785470	85785498
chr2	85787049	85787072
chr2	85787704	85787728
chr2	85791802	85791832
chr2	85795613	85795641
chr2	85811301	85811343
chr2	85827234	85827261
chr2	85888935	85888964
chr2	85889181	85889202
chr2	85927298	85927325
chr2	85969787	85969809
chr2	85988991	85989005
chr2	85998483	85998505
chr2	86012176	86012207
chr2	86018129	86018147
chr2	86027762	86027785
chr2	86031472	86031489
chr2	86035649	86035678
chr2	86040361	86040387
chr2	86044368	86044402
chr2	86068802	86068826
chr2	86105457	86105480
chr2	86106167	86106192
chr2	86223279	86223296
chr2	86232707	86232718
chr2	86337203	86337256
chr2	86337422	86337464
chr2	86337759	86337796
chr2	86358573	86358594
chr2	86391053	86391082
chr2	86440850	86440888
chr2	86441540	86441600
chr2	86441847	86441887
chr2	86441933	86441951
chr2	86550383	86550402
chr2	86550413	86550452
chr2	86560547	86560579
chr2	86623482	86623506
chr2	86623885	86623909
chr2	86623919	86623954
chr2	86655378	86655400
chr2	86719574	86719600
chr2	86720461	86720491
chr2	86720842	86720871
chr2	86721127	86721156
chr2	86789469	86789499
chr2	86790708	86790759
chr2	86807809	86807846
chr2	86808197	86808221
chr2	86825310	86825341
chr2	86835623	86835649
chr2	86839666	86839688
chr2	86841358	86841379
chr2	86861940	86861995
chr2	86862301	86862332
chr2	86862648	86862678
chr2	86943267	86943292
chr2	87075571	87075600
chr2	87075856	87075885
chr2	87076236	87076265
chr2	87077126	87077152
chr2	87090775	87090796
chr2	87124415	87124437
chr2	87270126	87270148
chr2	87308933	87308974
chr2	87309052	87309077
chr2	87342469	87342501
chr2	87342554	87342576
chr2	87348609	87348632
chr2	87349541	87349563
chr2	87349638	87349677
chr2	87349845	87349873
chr2	87351523	87351541
chr2	87352652	87352676
chr2	87352862	87352882
chr2	87353227	87353248
chr2	87353670	87353690
chr2	87353803	87353821
chr2	87354028	87354054
chr2	87354282	87354302
chr2	87354322	87354341
chr2	87354780	87354822
chr2	87354979	87354999
chr2	87355290	87355317
chr2	87355388	87355408
chr2	87355829	87355850
chr2	87356045	87356069
chr2	87357553	87357577
chr2	87357837	87357844
chr2	87357951	87357971
chr2	87357982	87357992
chr2	87358055	87358067
chr2	87358185	87358225
chr2	87373173	87373195
chr2	87385012	87385034
chr2	87388205	87388224
chr2	87473234	87473263
chr2	87497290	87497310
chr2	87529869	87529906
chr2	87539486	87539510
chr2	87633193	87633217
chr2	87634799	87634824
chr2	87700198	87700220
chr2	87907264	87907286
chr2	87913393	87913415
chr2	88170178	88170190
chr2	88170418	88170450
chr2	88186338	88186357
chr2	88200019	88200041
chr2	88252694	88252720
chr2	88275607	88275624
chr2	88284298	88284326
chr2	88342445	88342467
chr2	88350470	88350495
chr2	88451838	88451865
chr2	88452158	88452202
chr2	88452671	88452689
chr2	88452794	88452874
chr2	88503196	88503218
chr2	88524861	88524886
chr2	88549890	88549914
chr2	88602789	88602818
chr2	88640966	88640992
chr2	88641459	88641483
chr2	88706541	88706571
chr2	88721203	88721233
chr2	88732578	88732600
chr2	88762729	88762759
chr2	88764368	88764383
chr2	88766201	88766226
chr2	88766349	88766385
chr2	88766398	88766449
chr2	88766497	88766529
chr2	88777402	88777437
chr2	88795026	88795048
chr2	88810600	88810623
chr2	88811744	88811784
chr2	88819551	88819573
chr2	88825158	88825179
chr2	88828246	88828285
chr2	88889752	88889787
chr2	88907358	88907371
chr2	88955111	88955133
chr2	88969748	88969770
chr2	89063172	89063194
chr2	89164091	89164120
chr2	89184568	89184590
chr2	89186474	89186496
chr2	89218546	89218569
chr2	89262200	89262223
chr2	89277517	89277539
chr2	89809614	89809636
chr2	89905006	89905028
chr2	89920151	89920174
chr2	89933497	89933518
chr2	89963878	89963901
chr2	89997371	89997393
chr2	90017832	90017861
chr2	90137381	90137403
chr2	90238806	90238838
chr2	90238896	90238922
chr2	90244954	90244977
chr2	90245790	90245812
chr2	90245887	90245925
chr2	90246091	90246121
chr2	90247777	90247795
chr2	90248895	90248919
chr2	90249447	90249468
chr2	90249890	90249910
chr2	90251000	90251031
chr2	90251156	90251180
chr2	90251205	90251225
chr2	90251516	90251543
chr2	90251614	90251634
chr2	90252043	90252064
chr2	90252259	90252283
chr2	90253767	90253791
chr2	90254035	90254061
chr2	90254164	90254184
chr2	90254266	90254286
chr2	90254396	90254436
chr2	90254471	90254495
chr2	90265204	90265226
chr2	90270212	90270240
chr2	90276929	90276951
chr2	90280123	90280142
chr2	90359780	90359803
chr2	90359558	90359578
chr2	90350488	90350510
chr2	90323416	90323434
chr2	90319072	90319094
chr2	90298515	90298536
chr2	87385012	87385034
chr2	87373173	87373195
chr2	87358260	87358284
chr2	87358185	87358225
chr2	90254266	90254286
chr2	87357951	87357971
chr2	87357824	87357848
chr2	87357553	87357577
chr2	87356194	87356214
chr2	87356045	87356069
chr2	87355829	87355850
chr2	87355388	87355408
chr2	87355290	87355317
chr2	87354979	87354999
chr2	87354780	87354811
chr2	87353803	87353821
chr2	87353670	87353690
chr2	87353227	87353248
chr2	87352652	87352676
chr2	90247777	90247795
chr2	87349906	87349920
chr2	87349843	87349873
chr2	87349638	87349677
chr2	87349541	87349563
chr2	87342469	87342501
chr2	91443616	91443639
chr2	91443841	91443861
chr2	91452921	91452943
chr2	91483530	91483552
chr2	91536567	91536586
chr2	91539758	91539780
chr2	91551545	91551567
chr2	91562266	91562290
chr2	91562325	91562365
chr2	91562476	91562495
chr2	91562580	91562600
chr2	91562703	91562729
chr2	91562928	91562952
chr2	91564291	91564311
chr2	91564655	91564676
chr2	91565097	91565117
chr2	91565188	91565215
chr2	91565506	91565526
chr2	91565551	91565575
chr2	91565689	91565731
chr2	91566170	91566189
chr2	91566209	91566229
chr2	91566457	91566483
chr2	91566690	91566708
chr2	91566821	91566841
chr2	91567263	91567284
chr2	91567629	91567649
chr2	91567835	91567859
chr2	91568963	91568981
chr2	91570939	91570961
chr1	144813073	144813096
chr1	144807023	144807040
chr2	91574884	91574908
chr2	91575156	91575183
chr2	91575552	91575582
chr2	91575934	91575961
chr2	91585707	91585729
chr2	91588927	91588953
chr2	91589053	91589075
chr2	91589232	91589256
chr2	91589291	91589321
chr2	91589596	91589626
chr2	91617918	91617943
chr2	91628637	91628657
chr2	91656173	91656198
chr2	91657961	91657996
chr2	91658255	91658283
chr2	91658667	91658691
chr2	91659859	91659882
chr2	91686305	91686329
chr2	91686982	91686997
chr2	91723607	91723637
chr2	91723808	91723827
chr2	91723906	91723929
chr2	91747903	91747931
chr2	91755881	91755905
chr2	91767495	91767519
chr2	91769016	91769039
chr2	91771152	91771174
chr2	91776113	91776132
chr2	91784832	91784854
chr2	91809034	91809045
chr2	91810358	91810376
chr2	91841207	91841238
chr2	91842975	91843008
chr2	91843277	91843304
chr2	91843812	91843838
chr2	91843971	91843996
chr2	91845224	91845253
chr2	91851930	91851949
chr2	91852076	91852094
chr2	91852251	91852269
chr2	91852300	91852318
chr2	91857100	91857140
chr2	91857218	91857254
chr2	91909979	91910013
chr2	91927042	91927064
chr2	91971714	91971736
chr2	91975136	91975169
chr2	91975233	91975252
chr2	91980327	91980345
chr2	91981412	91981446
chr2	91981632	91981652
chr2	91982415	91982436
chr2	91983009	91983035
chr2	91983259	91983280
chr2	91983453	91983485
chr2	91983550	91983592
chr2	91983744	91983764
chr2	91984055	91984094
chr2	91984267	91984287
chr2	91984949	91984966
chr2	91986304	91986329
chr2	91986556	91986589
chr2	91986707	91986727
chr2	91986811	91986831
chr2	91997789	91997811
chr2	92042395	92042413
chr2	92043724	92043732
chr2	94706228	94706250
chr2	94763043	94763066
chr2	94788230	94788279
chr2	94796907	94796929
chr2	94856879	94856933
chr2	94857241	94857274
chr2	94858696	94858722
chr2	94870303	94870330
chr2	94871194	94871215
chr2	94871304	94871329
chr2	94871358	94871383
chr2	94872758	94872779
chr2	94873131	94873156
chr2	94873943	94873962
chr2	94874433	94874474
chr2	94874514	94874542
chr2	94874553	94874575
chr2	94874595	94874651
chr2	94879078	94879085
chr2	94879807	94879829
chr2	94880845	94880871
chr2	94881204	94881228
chr2	94883592	94883614
chr2	94949572	94949593
chr2	94981362	94981386
chr2	94985217	94985241
chr2	94993254	94993273
chr2	94993642	94993662
chr2	94994104	94994131
chr2	94994889	94994910
chr2	95018870	95018895
chr2	95023728	95023756
chr2	95025592	95025634
chr2	95025902	95025921
chr2	95026504	95026524
chr2	95030776	95030796
chr2	95033073	95033107
chr2	95043747	95043786
chr2	95049547	95049576
chr2	95055764	95055788
chr2	95059436	95059478
chr2	95059951	95059976
chr2	95062056	95062082
chr2	95074849	95074872
chr2	95077273	95077299
chr2	95121669	95121697
chr2	95140131	95140143
chr2	95159586	95159601
chr2	95159679	95159761
chr2	95193202	95193225
chr2	95252225	95252242
chr2	95272630	95272652
chr2	95274366	95274391
chr2	95275391	95275418
chr2	95275878	95275900
chr2	95276147	95276165
chr2	95276508	95276538
chr2	95278563	95278587
chr2	95278937	95278969
chr2	95280005	95280025
chr2	95281432	95281481
chr2	95282895	95282932
chr2	95286587	95286613
chr2	95286658	95286671
chr2	95286672	95286731
chr2	95286742	95286786
chr2	95287222	95287241
chr2	95287521	95287555
chr2	95288359	95288380
chr2	95289043	95289103
chr2	95289171	95289200
chr2	95289669	95289710
chr2	95290045	95290074
chr2	95296960	95297009
chr2	95297281	95297308
chr2	95297870	95297894
chr2	95300398	95300434
chr2	95300943	95300974
chr2	95307032	95307064
chr2	95308168	95308210
chr2	95312384	95312418
chr2	95312728	95312754
chr2	95312795	95312823
chr2	95315489	95315545
chr2	95315771	95315792
chr2	95317327	95317355
chr2	95318043	95318073
chr2	95319584	95319609
chr2	95320420	95320450
chr2	95320856	95320904
chr2	95320914	95320962
chr2	95321072	95321124
chr2	95321143	95321184
chr2	95321446	95321470
chr2	95323766	95323800
chr2	95323914	95323941
chr2	95325202	95325228
chr2	95330186	95330212
chr2	95330943	95330982
chr2	95344262	95344300
chr2	95346316	95346345
chr2	95346477	95346502
chr2	95346860	95346887
chr2	95346973	95347011
chr2	95349914	95349934
chr2	95352554	95352591
chr2	95354481	95354506
chr2	95372694	95372721
chr2	95374665	95374695
chr2	95383111	95383150
chr2	95383366	95383393
chr2	95383485	95383551
chr2	95383856	95383881
chr2	95384563	95384595
chr2	95385788	95385818
chr2	95389194	95389217
chr2	95390905	95390926
chr2	95391144	95391163
chr2	95392167	95392186
chr2	95402160	95402189
chr2	95406874	95406916
chr2	95427715	95427741
chr2	95435428	95435460
chr2	95465584	95465605
chr2	95493235	95493269
chr2	95494206	95494227
chr2	95510234	95510256
chr2	95540772	95540805
chr2	95582555	95582576
chr2	95583522	95583556
chr2	95611130	95611151
chr2	95641278	95641310
chr2	95663436	95663459
chr2	95682738	95682771
chr2	95699164	95699195
chr2	95752101	95752126
chr2	95756424	95756455
chr2	95761156	95761187
chr2	95762535	95762560
chr2	95763174	95763195
chr2	95774707	95774775
chr2	95784458	95784479
chr2	95790067	95790092
chr2	95798652	95798681
chr2	95799833	95799861
chr2	95875530	95875552
chr2	95934593	95934627
chr2	95946908	95946930
chr2	95974793	95974815
chr2	95991189	95991234
chr2	95991258	95991309
chr2	95991387	95991418
chr2	95991481	95991506
chr2	95992285	95992319
chr2	95998158	95998180
chr2	96010655	96010688
chr2	96015042	96015084
chr2	96024730	96024753
chr2	96034488	96034513
chr2	96040101	96040122
chr2	96049806	96049874
chr2	96055025	96055057
chr2	96056474	96056502
chr2	96061960	96061985
chr2	96063362	96063393
chr2	96067986	96067993
chr2	96068001	96068017
chr2	96068049	96068084
chr2	96069373	96069408
chr2	96072318	96072343
chr2	96083636	96083660
chr2	96085395	96085437
chr2	96085879	96085908
chr2	96100268	96100294
chr2	96103484	96103516
chr2	96104172	96104235
chr2	96104419	96104440
chr2	96104575	96104619
chr2	96107649	96107699
chr2	96108997	96109024
chr2	96112504	96112532
chr2	96112702	96112728
chr2	96114638	96114658
chr2	96115502	96115527
chr2	96116152	96116174
chr2	96116470	96116491
chr2	96116614	96116648
chr2	96116691	96116721
chr2	96116824	96116850
chr2	96116963	96116999
chr2	96118278	96118297
chr2	96118613	96118644
chr2	96121231	96121259
chr2	96122037	96122067
chr2	96123383	96123404
chr2	96138768	96138788
chr2	96140981	96140993
chr2	96143368	96143398
chr2	96144719	96144749
chr2	96144931	96144950
chr2	96145526	96145546
chr2	96145583	96145623
chr2	96146117	96146155
chr2	96148792	96148818
chr2	96150197	96150221
chr2	96152564	96152583
chr2	96152848	96152876
chr2	96153413	96153442
chr2	96153575	96153611
chr2	96155010	96155027
chr2	96156995	96157021
chr2	96159162	96159183
chr2	96159351	96159374
chr2	96163359	96163377
chr2	96164706	96164729
chr2	96164738	96164764
chr2	96208100	96208119
chr2	96208729	96208754
chr2	96239473	96239497
chr2	96252860	96252880
chr2	96265566	96265592
chr2	96265639	96265665
chr2	96265765	96265788
chr2	96265945	96265980
chr2	96325260	96325283
chr2	96325892	96325913
chr2	96335904	96335939
chr2	96335996	96336026
chr2	96384968	96384990
chr2	96404683	96404712
chr2	96405886	96405911
chr2	96416800	96416822
chr2	96420521	96420543
chr2	96446443	96446465
chr2	96446848	96446870
chr2	96460713	96460733
chr2	96461689	96461709
chr2	96462466	96462483
chr2	96497490	96497513
chr2	96498471	96498494
chr2	96499487	96499520
chr2	96500968	96501009
chr2	96502577	96502605
chr2	96503773	96503801
chr2	96508741	96508774
chr2	96509749	96509779
chr2	96523944	96523979
chr2	96524788	96524810
chr2	96526623	96526652
chr2	96527599	96527626
chr2	96527646	96527729
chr2	96529941	96529966
chr2	96536683	96536720
chr2	96536789	96536813
chr2	96536940	96536987
chr2	96538015	96538040
chr2	96549481	96549502
chr2	96549900	96549941
chr2	96551811	96551844
chr2	96552099	96552137
chr2	96554680	96554707
chr2	96637814	96637844
chr2	96638034	96638059
chr2	96638102	96638140
chr2	96638159	96638201
chr2	96685586	96685616
chr2	96685627	96685651
chr2	96685693	96685722
chr2	96689508	96689533
chr2	96690415	96690433
chr2	96691744	96691768
chr2	96692015	96692042
chr2	96694115	96694135
chr2	96694227	96694256
chr2	96698327	96698346
chr2	96698551	96698574
chr2	96698967	96698985
chr2	96702899	96702928
chr2	96740069	96740097
chr2	96760371	96760392
chr2	96760836	96760869
chr2	96761090	96761115
chr2	96761453	96761476
chr2	96789218	96789244
chr2	96795266	96795298
chr2	96806081	96806101
chr2	96806132	96806150
chr2	96809525	96809546
chr2	96810286	96810293
chr2	96810294	96810304
chr2	96816009	96816035
chr2	96816082	96816111
chr2	96816151	96816172
chr2	96816680	96816706
chr2	96819083	96819103
chr2	96819174	96819196
chr2	96832079	96832104
chr2	96832891	96832920
chr2	96833217	96833239
chr2	96838451	96838493
chr2	96840556	96840586
chr2	96859878	96859901
chr2	96859978	96859998
chr2	96860068	96860091
chr2	96860718	96860742
chr2	96860961	96860994
chr2	96861907	96861934
chr2	96865140	96865162
chr2	96865166	96865193
chr2	96865613	96865638
chr2	96867630	96867654
chr2	96868442	96868468
chr2	96868552	96868581
chr2	96868741	96868772
chr2	96868978	96869025
chr2	96869275	96869313
chr2	96869327	96869348
chr2	96869467	96869485
chr2	96869758	96869785
chr2	96870322	96870351
chr2	96870409	96870433
chr2	96873938	96873956
chr2	96874731	96874761
chr2	96876021	96876043
chr2	96876249	96876274
chr2	96879383	96879434
chr2	96882182	96882204
chr2	96882418	96882447
chr2	96887841	96887882
chr2	96895655	96895680
chr2	96896190	96896218
chr2	96898959	96898997
chr2	96900183	96900206
chr2	96906690	96906716
chr2	96907026	96907059
chr2	96913516	96913541
chr2	96921670	96921702
chr2	96932154	96932186
chr2	96949317	96949345
chr2	96950313	96950337
chr2	96951470	96951479
chr2	96966278	96966306
chr2	96968363	96968389
chr2	96968693	96968705
chr2	96972039	96972064
chr2	96972210	96972242
chr2	96985446	96985471
chr2	96986314	96986356
chr2	97000776	97000810
chr2	97014384	97014405
chr2	97052086	97052097
chr2	97094744	97094777
chr2	97094942	97094959
chr2	97107262	97107284
chr2	97113128	97113162
chr2	97113941	97113966
chr2	97114029	97114060
chr2	97114138	97114189
chr2	97114237	97114269
chr2	97114285	97114325
chr2	97130446	97130468
chr2	97156360	97156382
chr2	97168596	97168631
chr2	97171551	97171573
chr2	97178678	97178700
chr2	97220917	97220939
chr2	97225765	97225787
chr2	97378033	97378041
chr2	97531406	97531428
chr2	97573053	97573075
chr2	97589191	97589223
chr2	97589271	97589322
chr2	97589400	97589431
chr2	97589494	97589519
chr2	97590298	97590332
chr2	97596168	97596190
chr2	97605896	97605964
chr2	97611114	97611146
chr2	97612563	97612591
chr2	97619341	97619363
chr2	97619444	97619475
chr2	97623806	97623837
chr2	97623869	97623904
chr2	97626865	97626889
chr2	97627339	97627364
chr2	97645957	97645983
chr2	97656813	97656847
chr2	97657121	97657153
chr2	97660789	97660821
chr2	97660893	97660916
chr2	97663942	97663966
chr2	97701513	97701542
chr2	97706885	97706942
chr2	97712757	97712787
chr2	97716218	97716253
chr2	97717238	97717259
chr2	97718560	97718584
chr2	97723323	97723357
chr2	97724486	97724519
chr2	97724982	97725004
chr2	97733227	97733247
chr2	97733262	97733294
chr2	97733307	97733327
chr2	97733601	97733628
chr2	97733660	97733697
chr2	97734774	97734796
chr2	97734889	97734917
chr2	97735175	97735205
chr2	97737440	97737470
chr2	97737698	97737717
chr2	97739229	97739256
chr2	97739536	97739557
chr2	97739678	97739702
chr2	97755676	97755710
chr2	97762074	97762082
chr2	97762084	97762113
chr2	97763421	97763443
chr2	97792534	97792563
chr2	97878686	97878710
chr2	97878711	97878719
chr2	97893037	97893061
chr2	97942326	97942348
chr2	97995391	97995416
chr2	97995645	97995665
chr2	98014458	98014491
chr2	98014678	98014705
chr2	98034976	98034998
chr2	98060942	98060964
chr2	98077635	98077656
chr2	98087285	98087315
chr2	98115294	98115316
chr2	98127589	98127607
chr2	98147844	98147862
chr2	98220959	98220990
chr2	98265183	98265205
chr2	98312030	98312051
chr2	98346426	98346448
chr2	98346753	98346777
chr2	98347388	98347411
chr2	98347951	98347976
chr2	98361173	98361188
chr2	98379552	98379580
chr2	98380101	98380132
chr2	98385062	98385073
chr2	98390833	98390844
chr2	98391281	98391305
chr2	98444773	98444802
chr2	98444825	98444846
chr2	98444923	98444946
chr2	98472230	98472253
chr2	98521033	98521052
chr2	98521055	98521089
chr2	98537773	98537782
chr2	98546435	98546462
chr2	98549821	98549844
chr2	98567292	98567317
chr2	98570482	98570505
chr2	98572510	98572533
chr2	98580641	98580685
chr2	98595534	98595556
chr2	98609060	98609082
chr2	98730539	98730565
chr2	98730784	98730829
chr2	98730993	98731015
chr2	98731171	98731189
chr2	98731224	98731258
chr2	98731513	98731542
chr2	98770339	98770353
chr2	98821815	98821841
chr2	98822684	98822712
chr2	98822790	98822814
chr2	98826906	98826925
chr2	98849585	98849596
chr2	98870608	98870631
chr2	98893061	98893087
chr2	98914342	98914372
chr2	98921241	98921264
chr2	98926914	98926935
chr2	98930309	98930335
chr2	98930347	98930373
chr2	98930385	98930411
chr2	98930423	98930449
chr2	98930461	98930487
chr2	98935825	98935884
chr2	98936390	98936469
chr2	98936515	98936538
chr2	98967447	98967471
chr2	98983856	98983878
chr2	98987243	98987261
chr2	98988949	98988966
chr2	99007142	99007164
chr2	99049568	99049602
chr2	99129776	99129806
chr2	99140961	99140991
chr2	99229405	99229431
chr2	99236128	99236161
chr2	99248583	99248605
chr2	99276941	99276963
chr2	99336446	99336468
chr2	99337746	99337767
chr2	99489773	99489792
chr2	99489907	99489931
chr2	99490199	99490218
chr2	99554491	99554523
chr2	99593148	99593186
chr2	99593947	99593976
chr2	99609394	99609405
chr2	99615647	99615679
chr2	99636251	99636274
chr2	99739952	99739974
chr2	99830123	99830143
chr2	99909337	99909359
chr2	99933490	99933511
chr2	99954765	99954787
chr2	100098927	100098960
chr2	100103708	100103739
chr2	100104273	100104294
chr2	100104573	100104593
chr2	100104731	100104772
chr2	100104921	100104948
chr2	100105021	100105063
chr2	100105138	100105181
chr2	100197802	100197824
chr2	100256676	100256710
chr2	100256735	100256759
chr2	100256827	100256862
chr2	100265304	100265329
chr2	100376147	100376168
chr2	100417435	100417461
chr2	100417714	100417737
chr2	100417750	100417776
chr2	100463114	100463145
chr2	100610308	100610332
chr2	100612466	100612475
chr2	100612885	100612914
chr2	100664115	100664143
chr2	100695219	100695241
chr2	100768598	100768624
chr2	100781932	100781954
chr2	100782524	100782552
chr2	100819447	100819485
chr2	100819791	100819849
chr2	100819918	100819947
chr2	100820431	100820455
chr2	100830462	100830483
chr2	100890333	100890358
chr2	100991184	100991208
chr2	100995475	100995517
chr2	101002537	101002571
chr2	101016924	101016947
chr2	101026564	101026592
chr2	101028255	101028292
chr2	101046673	101046702
chr2	101047148	101047175
chr2	101047248	101047269
chr2	101047404	101047424
chr2	101050901	101050922
chr2	101095393	101095414
chr2	101150799	101150827
chr2	101151049	101151077
chr2	101151444	101151494
chr2	101151508	101151542
chr2	101252689	101252735
chr2	101252923	101252954
chr2	101321340	101321362
chr2	101387546	101387567
chr2	101424855	101424888
chr2	101454043	101454071
chr2	101474393	101474419
chr2	101474558	101474583
chr2	101474743	101474773
chr2	101492213	101492247
chr2	101519021	101519056
chr2	101627557	101627584
chr2	101659302	101659324
chr2	101697062	101697107
chr2	101698299	101698327
chr2	101962313	101962347
chr2	101974890	101974913
chr2	101975125	101975147
chr2	101988531	101988570
chr2	101988791	101988832
chr2	102045593	102045624
chr2	102048346	102048367
chr2	102107492	102107514
chr2	102142556	102142585
chr2	102187824	102187845
chr2	102233270	102233280
chr2	102249954	102249963
chr2	102250400	102250423
chr2	102250788	102250818
chr2	102250840	102250874
chr2	102355603	102355639
chr2	102356422	102356445
chr2	102373462	102373480
chr2	102479331	102479363
chr2	102533633	102533655
chr2	102566495	102566517
chr2	102619198	102619221
chr2	102619499	102619517
chr2	102620156	102620185
chr2	102641887	102641920
chr2	102708279	102708301
chr2	102736855	102736878
chr2	102835837	102835859
chr2	102874161	102874183
chr2	102900011	102900033
chr2	103062247	103062268
chr2	103072468	103072490
chr2	103172001	103172019
chr2	103206535	103206557
chr2	103217739	103217769
chr2	103220065	103220072
chr2	103257448	103257472
chr2	103310822	103310844
chr2	103517929	103517951
chr2	103535204	103535226
chr2	103548534	103548563
chr2	103565513	103565535
chr2	103574128	103574160
chr2	103648134	103648156
chr2	103694024	103694056
chr2	103746827	103746850
chr2	103809519	103809535
chr2	103910591	103910623
chr2	103950103	103950125
chr2	103987874	103987896
chr2	103996263	103996297
chr2	104026694	104026707
chr2	104061496	104061517
chr2	104078490	104078518
chr2	104108419	104108441
chr2	104135263	104135284
chr2	104450706	104450725
chr2	104510615	104510649
chr2	104574856	104574883
chr2	104623901	104623920
chr2	104720501	104720522
chr2	104750328	104750349
chr2	104790471	104790494
chr2	104842948	104842973
chr2	104843004	104843052
chr2	104844574	104844599
chr2	104852748	104852775
chr2	104853227	104853249
chr2	104853719	104853742
chr2	104853848	104853877
chr2	104855073	104855096
chr2	104855355	104855419
chr2	104857922	104857949
chr2	104862541	104862562
chr2	104867328	104867353
chr2	104867920	104867957
chr2	104872389	104872414
chr2	104872471	104872508
chr2	104872519	104872564
chr2	104926942	104926976
chr2	104940183	104940203
chr2	104953748	104953769
chr2	104988000	104988028
chr2	105048352	105048374
chr2	105108497	105108516
chr2	105108541	105108548
chr2	105110582	105110603
chr2	105119156	105119187
chr2	105127783	105127802
chr2	105141012	105141034
chr2	105144192	105144234
chr2	105144372	105144413
chr2	105210424	105210442
chr2	105210599	105210617
chr2	105210822	105210840
chr2	105210871	105210889
chr2	105211096	105211117
chr2	105243715	105243735
chr2	105250594	105250673
chr2	105251506	105251525
chr2	105329552	105329613
chr2	105330261	105330294
chr2	105337706	105337721
chr2	105398538	105398562
chr2	105398680	105398715
chr2	105399137	105399160
chr2	105424870	105424893
chr2	105492248	105492279
chr2	105494809	105494839
chr2	105525476	105525498
chr2	105526640	105526669
chr2	105529235	105529268
chr2	105535308	105535330
chr2	105586532	105586562
chr2	105609438	105609463
chr2	105609782	105609805
chr2	105744549	105744580
chr2	105744603	105744630
chr2	105744655	105744683
chr2	105744934	105744956
chr2	105745210	105745244
chr2	105745352	105745376
chr2	105761186	105761215
chr2	105786357	105786397
chr2	105818278	105818300
chr2	105877234	105877241
chr2	106036894	106036922
chr2	106057896	106057917
chr2	106065230	106065259
chr2	106065621	106065643
chr2	106065678	106065713
chr2	106072739	106072763
chr2	106095698	106095725
chr2	106111931	106111952
chr2	106113714	106113741
chr2	106120417	106120445
chr2	106136762	106136784
chr2	106178742	106178772
chr2	106179240	106179256
chr2	106270174	106270200
chr2	106310784	106310811
chr2	106343524	106343550
chr2	106343592	106343618
chr2	106344373	106344394
chr2	106486613	106486643
chr2	106486959	106486990
chr2	106487295	106487351
chr2	106509559	106509581
chr2	106513109	106513130
chr2	106575991	106576025
chr2	106580543	106580587
chr2	106584697	106584731
chr2	106843232	106843260
chr2	106846042	106846068
chr2	106886068	106886088
chr2	106886739	106886764
chr2	106886767	106886790
chr2	106887384	106887411
chr2	106887850	106887872
chr2	106900952	106900973
chr2	106947681	106947703
chr2	107008578	107008600
chr2	107034646	107034667
chr2	107053664	107053688
chr2	107119650	107119667
chr2	107139411	107139433
chr2	107156137	107156171
chr2	107190414	107190435
chr2	107255875	107255899
chr2	107293974	107293981
chr2	107312973	107312995
chr2	107469644	107469666
chr2	107469700	107469725
chr2	107536116	107536142
chr2	107587167	107587190
chr2	107604537	107604571
chr2	107648945	107648976
chr2	107668772	107668792
chr2	107683091	107683113
chr2	107726191	107726220
chr2	107747640	107747662
chr2	107796232	107796254
chr2	107818741	107818762
chr2	107970960	107970982
chr2	107986652	107986676
chr2	108009479	108009487
chr2	108031859	108031897
chr2	108064400	108064422
chr2	108078526	108078548
chr2	108170737	108170759
chr2	108203281	108203303
chr2	108214691	108214713
chr2	108275803	108275825
chr2	108281242	108281259
chr2	108284548	108284557
chr2	108284559	108284568
chr2	108328325	108328358
chr2	108399023	108399032
chr2	108449332	108449361
chr2	108485171	108485193
chr2	108534147	108534174
chr2	108534263	108534290
chr2	108534312	108534392
chr2	108534402	108534422
chr2	108534645	108534671
chr2	108559936	108559962
chr2	108649819	108649839
chr2	108720309	108720330
chr2	108786684	108786703
chr2	108928005	108928029
chr2	108933763	108933792
chr2	108936600	108936637
chr2	108944696	108944714
chr2	108975127	108975152
chr2	108988231	108988256
chr2	109046990	109047012
chr2	109053820	109053841
chr2	109062818	109062859
chr2	109062947	109062968
chr2	109067883	109067910
chr2	109108759	109108791
chr2	109111772	109111794
chr2	109129941	109129962
chr2	109130150	109130184
chr2	109142248	109142271
chr2	109142444	109142468
chr2	109159380	109159402
chr2	109194566	109194596
chr2	109202181	109202207
chr2	109267614	109267635
chr2	109267677	109267700
chr2	109268090	109268117
chr2	109291471	109291496
chr2	109297615	109297641
chr2	109297690	109297703
chr2	109297705	109297714
chr2	109307563	109307585
chr2	109317448	109317474
chr2	109318321	109318343
chr2	109337295	109337331
chr2	109339581	109339606
chr2	109353871	109353911
chr2	109383876	109383904
chr2	109384408	109384426
chr2	109384491	109384542
chr2	109404600	109404627
chr2	109418936	109418951
chr2	109428018	109428038
chr2	109429626	109429652
chr2	109429676	109429696
chr2	109437040	109437064
chr2	109473717	109473733
chr2	109478891	109478900
chr2	109478906	109478913
chr2	109486755	109486777
chr2	109498863	109498887
chr2	109498913	109498946
chr2	109504910	109504927
chr2	109507238	109507265
chr2	109512263	109512317
chr2	109514887	109514902
chr2	109521909	109521927
chr2	109523687	109523742
chr2	109528232	109528257
chr2	109529385	109529417
chr2	109557021	109557043
chr2	109613657	109613695
chr2	109613716	109613740
chr2	109613749	109613775
chr2	109613957	109613978
chr2	109614286	109614311
chr2	109614795	109614825
chr2	109615976	109616002
chr2	109670313	109670354
chr2	109692290	109692315
chr2	109711355	109711377
chr2	109722627	109722646
chr2	109760364	109760402
chr2	109760878	109760899
chr2	109761433	109761464
chr2	109766225	109766258
chr2	109958947	109958969
chr2	109980332	109980368
chr2	109984543	109984570
chr2	109986648	109986668
chr2	109987968	109987997
chr2	110019851	110019873
chr2	110022818	110022860
chr2	110025021	110025053
chr2	110027582	110027602
chr2	110027638	110027654
chr2	110030178	110030212
chr2	110030513	110030524
chr2	110030530	110030538
chr2	110031880	110031904
chr2	110033561	110033591
chr2	110035037	110035052
chr2	110035488	110035521
chr2	110039832	110039855
chr2	110040839	110040865
chr2	110042298	110042336
chr2	110048319	110048336
chr2	110075785	110075806
chr2	110084681	110084715
chr2	110085806	110085839
chr2	110100784	110100823
chr2	110138174	110138193
chr2	110185562	110185582
chr2	110205050	110205075
chr2	110256913	110256935
chr2	110273661	110273694
chr2	110285536	110285569
chr2	110295568	110295589
chr2	110330570	110330596
chr2	110331580	110331603
chr2	110335915	110335948
chr2	110337845	110337875
chr2	110339529	110339553
chr2	110341221	110341255
chr2	110343780	110343796
chr2	110343832	110343852
chr2	110344002	110344023
chr2	110346337	110346369
chr2	110348530	110348572
chr2	110351517	110351539
chr2	110374911	110374939
chr2	110383507	110383536
chr2	110384836	110384856
chr2	110386930	110386957
chr2	110391131	110391159
chr2	110412519	110412541
chr2	110576891	110576909
chr2	110605227	110605260
chr2	110610021	110610052
chr2	110610586	110610607
chr2	110611092	110611130
chr2	110636657	110636665
chr2	110677910	110677952
chr2	110698006	110698039
chr2	110732465	110732502
chr2	110732517	110732555
chr2	110732997	110733023
chr2	110733132	110733155
chr2	110733222	110733247
chr2	110773464	110773501
chr2	110874344	110874373
chr2	110919394	110919429
chr2	111043510	111043537
chr2	111054428	111054460
chr2	111083022	111083055
chr2	111088632	111088653
chr2	111118027	111118051
chr2	111118569	111118590
chr2	111119880	111119927
chr2	111120821	111120846
chr2	111122360	111122381
chr2	111123134	111123159
chr2	111123909	111123942
chr2	111188104	111188132
chr2	111200225	111200240
chr2	111217093	111217120
chr2	111316020	111316045
chr2	111317604	111317651
chr2	111411319	111411326
chr2	111420919	111420953
chr2	111445912	111445946
chr2	111459580	111459589
chr2	111476957	111476986
chr2	111486623	111486637
chr2	111523126	111523155
chr2	111552540	111552565
chr2	111552642	111552683
chr2	111591452	111591474
chr2	111670927	111670950
chr2	111672057	111672068
chr2	111681908	111681930
chr2	111710836	111710856
chr2	111883811	111883836
chr2	111886076	111886098
chr2	111898418	111898478
chr2	111898550	111898574
chr2	111933860	111933893
chr2	111955969	111955990
chr2	112054277	112054328
chr2	112054493	112054526
chr2	112055052	112055074
chr2	112055102	112055134
chr2	112055145	112055174
chr2	112138280	112138309
chr2	112138512	112138543
chr2	112140520	112140546
chr2	112181902	112181939
chr2	112184425	112184444
chr2	112184467	112184490
chr2	112223109	112223130
chr2	112254767	112254798
chr2	112276068	112276103
chr2	112346053	112346086
chr2	112432372	112432393
chr2	112434070	112434096
chr2	112436365	112436389
chr2	112437083	112437110
chr2	112482228	112482268
chr2	112482506	112482530
chr2	112483178	112483191
chr2	112503953	112503975
chr2	112523938	112523956
chr2	112586142	112586164
chr2	112634479	112634501
chr2	112645352	112645378
chr2	112646104	112646127
chr2	112646366	112646390
chr2	112646476	112646505
chr2	112714119	112714154
chr2	112714170	112714193
chr2	112716486	112716508
chr2	112720930	112720972
chr2	112721160	112721185
chr2	112721918	112721951
chr2	112722145	112722174
chr2	112722591	112722614
chr2	112723878	112723896
chr2	112725093	112725115
chr2	112726308	112726328
chr2	112726740	112726764
chr2	112798160	112798181
chr2	112853046	112853094
chr2	112859772	112859789
chr2	112899061	112899083
chr2	112907937	112907959
chr2	112935400	112935421
chr2	112951832	112951862
chr2	112989133	112989167
chr2	113008960	113008982
chr2	113062392	113062412
chr2	113096493	113096510
chr2	113099356	113099382
chr2	113116526	113116555
chr2	113140197	113140215
chr2	113157231	113157256
chr2	113157291	113157316
chr2	113157324	113157341
chr2	113157471	113157505
chr2	113157526	113157571
chr2	113173689	113173716
chr2	113173883	113173918
chr2	113174141	113174165
chr2	113185991	113186012
chr2	113192669	113192712
chr2	113198848	113198882
chr2	113202022	113202050
chr2	113209700	113209759
chr2	113209864	113209885
chr2	113212562	113212599
chr2	113212876	113212899
chr2	113213260	113213271
chr2	113213272	113213285
chr2	113213295	113213314
chr2	113235330	113235353
chr2	113235657	113235688
chr2	113242137	113242165
chr2	113242216	113242243
chr2	113268957	113268981
chr2	113277190	113277211
chr2	113279009	113279034
chr2	113282988	113283016
chr2	113291010	113291036
chr2	113324970	113325003
chr2	113325153	113325186
chr2	113341291	113341323
chr2	113341675	113341687
chr2	113391641	113391663
chr2	113394338	113394357
chr2	113394443	113394455
chr2	113394887	113394906
chr2	113395018	113395032
chr2	113395146	113395160
chr2	113471622	113471644
chr2	113499881	113499912
chr2	113499932	113499957
chr2	113500249	113500274
chr2	113501815	113501827
chr2	113503696	113503745
chr2	113503924	113503949
chr2	113515589	113515606
chr2	113541832	113541853
chr2	113579777	113579798
chr2	113583675	113583716
chr2	113584150	113584238
chr2	113584383	113584408
chr2	113584430	113584458
chr2	113588315	113588342
chr2	113591668	113591678
chr2	113595845	113595866
chr2	113596589	113596617
chr2	113602376	113602391
chr2	113603468	113603480
chr2	113603567	113603585
chr2	113603868	113603893
chr2	113624559	113624567
chr2	113624697	113624737
chr2	113626164	113626171
chr2	113627472	113627498
chr2	113663040	113663062
chr2	113667672	113667697
chr2	113667702	113667720
chr2	113667788	113667817
chr2	113698600	113698632
chr2	113704396	113704421
chr2	113704706	113704728
chr2	113756649	113756674
chr2	113756683	113756705
chr2	113786889	113786912
chr2	113827250	113827271
chr2	113890320	113890351
chr2	113890510	113890532
chr2	113890577	113890597
chr2	113890816	113890836
chr2	113995804	113995826
chr2	114013115	114013137
chr2	114059490	114059512
chr2	114096435	114096457
chr2	114228395	114228412
chr2	114300319	114300351
chr2	114333248	114333265
chr2	114395355	114395377
chr2	114407321	114407343
chr2	114408266	114408300
chr2	114480707	114480729
chr2	114529831	114529845
chr2	114584535	114584557
chr2	114613957	114613995
chr2	114670530	114670552
chr2	114689218	114689243
chr2	114740357	114740379
chr2	114898348	114898370
chr2	114943050	114943072
chr2	115017062	115017079
chr2	115017853	115017875
chr2	115018709	115018734
chr2	115144665	115144687
chr2	115161558	115161588
chr2	115161712	115161749
chr2	115161808	115161844
chr2	115162135	115162154
chr2	115239742	115239763
chr2	115329576	115329597
chr2	115347622	115347655
chr2	115354690	115354711
chr2	115488730	115488752
chr2	115534250	115534272
chr2	115579966	115579997
chr2	115627675	115627691
chr2	115799574	115799596
chr2	115824468	115824485
chr2	115889181	115889204
chr2	115935920	115935948
chr2	115949736	115949769
chr2	115960206	115960240
chr2	115985513	115985535
chr2	115993635	115993657
chr2	115995102	115995136
chr2	115996776	115996807
chr2	116039516	116039538
chr2	116049082	116049104
chr2	116094079	116094099
chr2	116119848	116119868
chr2	116133790	116133831
chr2	116236705	116236731
chr2	116331935	116331957
chr2	116363816	116363851
chr2	116367544	116367579
chr2	116427497	116427519
chr2	116581972	116581994
chr2	116612887	116612921
chr2	116625426	116625461
chr2	116643280	116643302
chr2	116682014	116682048
chr2	116711645	116711667
chr2	116748636	116748658
chr2	116807110	116807132
chr2	116824875	116824897
chr2	116831656	116831678
chr2	116867473	116867504
chr2	116871756	116871778
chr2	116910123	116910145
chr2	116932417	116932439
chr2	116989653	116989675
chr2	117012234	117012256
chr2	117056190	117056224
chr2	117080158	117080180
chr2	117137310	117137339
chr2	117187297	117187319
chr2	117225876	117225909
chr2	117235952	117235986
chr2	117241203	117241225
chr2	117242976	117242998
chr2	117338011	117338033
chr2	117342883	117342906
chr2	117453526	117453550
chr2	117459241	117459263
chr2	117478581	117478615
chr2	117530909	117530931
chr2	117548517	117548539
chr2	117568178	117568200
chr2	117568984	117569006
chr2	117600750	117600771
chr2	117629115	117629137
chr2	117655050	117655071
chr2	117744130	117744152
chr2	117751972	117751994
chr2	117763046	117763078
chr2	117766157	117766179
chr2	117784160	117784181
chr2	117797574	117797596
chr2	117809651	117809673
chr2	117810316	117810325
chr2	117827477	117827499
chr2	117836663	117836685
chr2	117858988	117859014
chr2	117871452	117871473
chr2	117905272	117905294
chr2	117909759	117909781
chr2	117910250	117910272
chr2	117929110	117929132
chr2	118013471	118013502
chr2	118013752	118013773
chr2	118013856	118013894
chr2	118013963	118013993
chr2	118042071	118042107
chr2	118088745	118088781
chr2	118137133	118137155
chr2	118145212	118145234
chr2	118185552	118185599
chr2	118224769	118224793
chr2	118310473	118310507
chr2	118310627	118310651
chr2	118310973	118310997
chr2	118311270	118311294
chr2	118451447	118451470
chr2	118487786	118487808
chr2	118507593	118507622
chr2	118636632	118636654
chr2	118753231	118753255
chr2	118753546	118753577
chr2	118774560	118774583
chr2	118813705	118813731
chr2	118815786	118815795
chr2	118815796	118815819
chr2	118835599	118835630
chr2	118839060	118839069
chr2	118843269	118843323
chr2	118843394	118843420
chr2	118846925	118846969
chr2	118848016	118848054
chr2	118850348	118850373
chr2	118853311	118853333
chr2	118855132	118855163
chr2	118855495	118855514
chr2	118857753	118857779
chr2	118859335	118859354
chr2	118886459	118886480
chr2	118895902	118895924
chr2	118928177	118928199
chr2	118960884	118960913
chr2	118974505	118974542
chr2	118992726	118992752
chr2	118995482	118995515
chr2	118998799	118998821
chr2	119013146	119013165
chr2	119015528	119015560
chr2	119023787	119023794
chr2	119034237	119034271
chr2	119050500	119050524
chr2	119060664	119060698
chr2	119101693	119101715
chr2	119134909	119134938
chr2	119135657	119135685
chr2	119136508	119136534
chr2	119155848	119155876
chr2	119155983	119156011
chr2	119157222	119157244
chr2	119157526	119157561
chr2	119157857	119157882
chr2	119157915	119157965
chr2	119157996	119158045
chr2	119170395	119170418
chr2	119171281	119171311
chr2	119177926	119177946
chr2	119178802	119178842
chr2	119217017	119217038
chr2	119223163	119223186
chr2	119223657	119223681
chr2	119223788	119223808
chr2	119223931	119223964
chr2	119225280	119225301
chr2	119241761	119241793
chr2	119248209	119248231
chr2	119250679	119250699
chr2	119263728	119263736
chr2	119294860	119294888
chr2	119367307	119367330
chr2	119367661	119367692
chr2	119427190	119427209
chr2	119431619	119431648
chr2	119431778	119431796
chr2	119433432	119433461
chr2	119482188	119482246
chr2	119505706	119505728
chr2	119510125	119510159
chr2	119544364	119544390
chr2	119544521	119544548
chr2	119545038	119545067
chr2	119568480	119568514
chr2	119624871	119624892
chr2	119638454	119638476
chr2	119639073	119639092
chr2	119668305	119668326
chr2	119678980	119678987
chr2	119678990	119679030
chr2	119679136	119679162
chr2	119681387	119681410
chr2	119683897	119683922
chr2	119685196	119685224
chr2	119693235	119693265
chr2	119703168	119703197
chr2	119724798	119724826
chr2	119795639	119795662
chr2	119804419	119804440
chr2	119811068	119811075
chr2	119811076	119811102
chr2	119840259	119840273
chr2	119843623	119843643
chr2	119843930	119843948
chr2	119843979	119843997
chr2	119844283	119844301
chr2	119844349	119844372
chr2	119845220	119845240
chr2	119997041	119997063
chr2	120002793	120002826
chr2	120012841	120012868
chr2	120013052	120013087
chr2	120013454	120013485
chr2	120013713	120013731
chr2	120022323	120022356
chr2	120045805	120045823
chr2	120072778	120072803
chr2	120080248	120080269
chr2	120118504	120118531
chr2	120121343	120121374
chr2	120188728	120188750
chr2	120193591	120193613
chr2	120205371	120205401
chr2	120209767	120209820
chr2	120210368	120210390
chr2	120223424	120223473
chr2	120235505	120235539
chr2	120238742	120238774
chr2	120238961	120238984
chr2	120239303	120239324
chr2	120245720	120245743
chr2	120246892	120246919
chr2	120252999	120253038
chr2	120253344	120253363
chr2	120260052	120260074
chr2	120280538	120280572
chr2	120314591	120314614
chr2	120316721	120316758
chr2	120344155	120344177
chr2	120344580	120344602
chr2	120344722	120344758
chr2	120344804	120344833
chr2	120345123	120345145
chr2	120345927	120345977
chr2	120345990	120346019
chr2	120346065	120346100
chr2	120346107	120346129
chr2	120347395	120347412
chr2	120349899	120349926
chr2	120351063	120351082
chr2	120352960	120352991
chr2	120353421	120353446
chr2	120353534	120353563
chr2	120353918	120353934
chr2	120356757	120356781
chr2	120357110	120357143
chr2	120357944	120357972
chr2	120363731	120363763
chr2	120366573	120366600
chr2	120367177	120367208
chr2	120368475	120368504
chr2	120374808	120374844
chr2	120375317	120375341
chr2	120375895	120375917
chr2	120377232	120377251
chr2	120377348	120377385
chr2	120379627	120379650
chr2	120383489	120383513
chr2	120383734	120383762
chr2	120383985	120383992
chr2	120385344	120385368
chr2	120388888	120388914
chr2	120392089	120392127
chr2	120392336	120392358
chr2	120395416	120395441
chr2	120398619	120398645
chr2	120400176	120400203
chr2	120401431	120401453
chr2	120410852	120410879
chr2	120432333	120432360
chr2	120433753	120433780
chr2	120434552	120434562
chr2	120434975	120435008
chr2	120439044	120439051
chr2	120439061	120439069
chr2	120441524	120441564
chr2	120441897	120441936
chr2	120441970	120441994
chr2	120442319	120442340
chr2	120450590	120450609
chr2	120451320	120451328
chr2	120463437	120463472
chr2	120464985	120464995
chr2	120466382	120466421
chr2	120476445	120476464
chr2	120492857	120492880
chr2	120510652	120510683
chr2	120511376	120511393
chr2	120511430	120511456
chr2	120511469	120511499
chr2	120514042	120514066
chr2	120514920	120514954
chr2	120522527	120522559
chr2	120525490	120525515
chr2	120533435	120533467
chr2	120534391	120534417
chr2	120539935	120539967
chr2	120564276	120564297
chr2	120565169	120565203
chr2	120577169	120577192
chr2	120586240	120586265
chr2	120587238	120587257
chr2	120587300	120587324
chr2	120587408	120587445
chr2	120591892	120591919
chr2	120596201	120596227
chr2	120601988	120602017
chr2	120604933	120604951
chr2	120607796	120607831
chr2	120608235	120608282
chr2	120611832	120611850
chr2	120613942	120613961
chr2	120614131	120614158
chr2	120614957	120614986
chr2	120633029	120633067
chr2	120633622	120633644
chr2	120643789	120643829
chr2	120654566	120654609
chr2	120656527	120656560
chr2	120669838	120669875
chr2	120671026	120671050
chr2	120671408	120671436
chr2	120675397	120675424
chr2	120679142	120679165
chr2	120679768	120679799
chr2	120680353	120680378
chr2	120685524	120685559
chr2	120690944	120690965
chr2	120704120	120704140
chr2	120712531	120712550
chr2	120722426	120722448
chr2	120735491	120735520
chr2	120735591	120735609
chr2	120735717	120735750
chr2	120736416	120736442
chr2	120736821	120736853
chr2	120737184	120737210
chr2	120737544	120737571
chr2	120741069	120741095
chr2	120741586	120741608
chr2	120741954	120741987
chr2	120758730	120758758
chr2	120759004	120759026
chr2	120761608	120761632
chr2	120761842	120761856
chr2	120768374	120768399
chr2	120769366	120769404
chr2	120773879	120773903
chr2	120773932	120773963
chr2	120775896	120775923
chr2	120776877	120776908
chr2	120785166	120785187
chr2	120785608	120785649
chr2	120787243	120787268
chr2	120788600	120788614
chr2	120793208	120793220
chr2	120793403	120793439
chr2	120797718	120797758
chr2	120798957	120798982
chr2	120799234	120799257
chr2	120799268	120799294
chr2	120806503	120806535
chr2	120806549	120806574
chr2	120807903	120807935
chr2	120813636	120813674
chr2	120814772	120814799
chr2	120817762	120817780
chr2	120823067	120823093
chr2	120826124	120826140
chr2	120832284	120832316
chr2	120832562	120832582
chr2	120847748	120847768
chr2	120866184	120866206
chr2	120867693	120867716
chr2	120867794	120867832
chr2	120888158	120888189
chr2	120893975	120893999
chr2	120905867	120905894
chr2	120910771	120910792
chr2	120912548	120912572
chr2	120930823	120930852
chr2	120932358	120932380
chr2	120933841	120933889
chr2	120937592	120937601
chr2	120945066	120945085
chr2	120951452	120951495
chr2	120959674	120959694
chr2	120961735	120961761
chr2	120973379	120973401
chr2	120978328	120978345
chr2	120985220	120985261
chr2	120986372	120986396
chr2	120990024	120990051
chr2	120992843	120992865
chr2	121045908	121045917
chr2	121058947	121058968
chr2	121062702	121062733
chr2	121068064	121068096
chr2	121069112	121069129
chr2	121072509	121072538
chr2	121074019	121074041
chr2	121074387	121074421
chr2	121075656	121075685
chr2	121076035	121076064
chr2	121076735	121076760
chr2	121076891	121076911
chr2	121088796	121088816
chr2	121088996	121089019
chr2	121123377	121123403
chr2	121132029	121132062
chr2	121132604	121132642
chr2	121134203	121134227
chr2	121174893	121174913
chr2	121186062	121186087
chr2	121187717	121187762
chr2	121188158	121188184
chr2	121196438	121196470
chr2	121200093	121200122
chr2	121200199	121200220
chr2	121208925	121208954
chr2	121209169	121209187
chr2	121211579	121211606
chr2	121212344	121212366
chr2	121225219	121225243
chr2	121257476	121257503
chr2	121281016	121281026
chr2	121284543	121284568
chr2	121284707	121284756
chr2	121284995	121285023
chr2	121296435	121296460
chr2	121333473	121333498
chr2	121365410	121365429
chr2	121439933	121439955
chr2	121463985	121464007
chr2	121466961	121466982
chr2	121520429	121520453
chr2	121530075	121530099
chr2	121530123	121530155
chr2	121530163	121530220
chr2	121530614	121530637
chr2	121547376	121547398
chr2	121648888	121648915
chr2	121649038	121649074
chr2	121649276	121649298
chr2	121737241	121737271
chr2	121741262	121741286
chr2	121755426	121755451
chr2	121755850	121755871
chr2	121789791	121789842
chr2	121801243	121801276
chr2	121818127	121818152
chr2	121883058	121883080
chr2	121892058	121892096
chr2	121893089	121893107
chr2	121893138	121893157
chr2	121896234	121896274
chr2	121906329	121906350
chr2	122001444	122001469
chr2	122003236	122003263
chr2	122012814	122012836
chr2	122037704	122037726
chr2	122052831	122052851
chr2	122119077	122119085
chr2	122246472	122246506
chr2	122265243	122265265
chr2	122283053	122283075
chr2	122320919	122320936
chr2	122346108	122346130
chr2	122379811	122379845
chr2	122584426	122584447
chr2	122669061	122669083
chr2	122696076	122696099
chr2	122781803	122781825
chr2	122964124	122964146
chr2	122974217	122974237
chr2	123066473	123066495
chr2	123197825	123197847
chr2	123257935	123257957
chr2	123274724	123274746
chr2	123308804	123308826
chr2	123311389	123311423
chr2	123379055	123379076
chr2	123426570	123426592
chr2	123429708	123429729
chr2	123462890	123462912
chr2	123536780	123536802
chr2	123547991	123548013
chr2	123552333	123552362
chr2	123557659	123557684
chr2	123586574	123586596
chr2	123634582	123634603
chr2	123686397	123686421
chr2	123706352	123706374
chr2	123755892	123755914
chr2	123756452	123756474
chr2	123775706	123775730
chr2	123827045	123827063
chr2	123876062	123876071
chr2	123905021	123905043
chr2	124095344	124095366
chr2	124128911	124128933
chr2	124145644	124145666
chr2	124216533	124216551
chr2	124258997	124259018
chr2	124262789	124262811
chr2	124336514	124336536
chr2	124356447	124356469
chr2	124413736	124413753
chr2	124593275	124593297
chr2	124622109	124622130
chr2	124632541	124632570
chr2	124661991	124662015
chr2	124756767	124756788
chr2	124789545	124789566
chr2	124949630	124949653
chr2	124987712	124987734
chr2	125026778	125026800
chr2	125037419	125037457
chr2	125079492	125079514
chr2	125102360	125102382
chr2	125149721	125149755
chr2	125251018	125251040
chr2	125258876	125258898
chr2	125262770	125262790
chr2	125270687	125270721
chr2	125282131	125282155
chr2	125304467	125304489
chr2	125356941	125356975
chr2	125363304	125363325
chr2	125472865	125472887
chr2	125497847	125497869
chr2	125591166	125591191
chr2	125627393	125627414
chr2	125752840	125752862
chr2	125769259	125769281
chr2	125831514	125831536
chr2	125876650	125876683
chr2	125897453	125897474
chr2	125969400	125969419
chr2	126015796	126015820
chr2	126090066	126090088
chr2	126095040	126095073
chr2	126102262	126102283
chr2	126161304	126161339
chr2	126168582	126168604
chr2	126178188	126178210
chr2	126218631	126218653
chr2	126221294	126221328
chr2	126293980	126294013
chr2	126451508	126451530
chr2	126485345	126485368
chr2	126633536	126633558
chr2	126656194	126656218
chr2	126656504	126656527
chr2	126674314	126674338
chr2	126696472	126696507
chr2	126752991	126753013
chr2	126776357	126776385
chr2	126776685	126776753
chr2	126776917	126776939
chr2	126777119	126777162
chr2	126788221	126788254
chr2	126823177	126823199
chr2	126835307	126835320
chr2	126886125	126886156
chr2	126886370	126886426
chr2	126886777	126886795
chr2	126890166	126890173
chr2	126901664	126901723
chr2	126976805	126976828
chr2	126997409	126997431
chr2	127015950	127015976
chr2	127016419	127016438
chr2	127018092	127018127
chr2	127024733	127024756
chr2	127025317	127025342
chr2	127028757	127028791
chr2	127043624	127043645
chr2	127047273	127047288
chr2	127049456	127049482
chr2	127051587	127051608
chr2	127052017	127052038
chr2	127052389	127052412
chr2	127052464	127052487
chr2	127053060	127053086
chr2	127053511	127053539
chr2	127054704	127054728
chr2	127055407	127055429
chr2	127055595	127055634
chr2	127055853	127055878
chr2	127057557	127057590
chr2	127057998	127058040
chr2	127058517	127058539
chr2	127058749	127058768
chr2	127059017	127059043
chr2	127059311	127059346
chr2	127061194	127061219
chr2	127063369	127063400
chr2	127064851	127064875
chr2	127068697	127068743
chr2	127075715	127075730
chr2	127075738	127075774
chr2	127075782	127075820
chr2	127075866	127075876
chr2	127075884	127075920
chr2	127075969	127076039
chr2	127076061	127076119
chr2	127076365	127076390
chr2	127076823	127076844
chr2	127078133	127078154
chr2	127078184	127078195
chr2	127078846	127078868
chr2	127079002	127079032
chr2	127080758	127080779
chr2	127081772	127081794
chr2	127085024	127085052
chr2	127087184	127087206
chr2	127089628	127089670
chr2	127089959	127089997
chr2	127090468	127090505
chr2	127090584	127090602
chr2	127092104	127092151
chr2	127093103	127093139
chr2	127094754	127094783
chr2	127097581	127097602
chr2	127098541	127098566
chr2	127099092	127099124
chr2	127103040	127103057
chr2	127103440	127103475
chr2	127105508	127105538
chr2	127106245	127106263
chr2	127107144	127107177
chr2	127107553	127107581
chr2	127119534	127119554
chr2	127119663	127119681
chr2	127119838	127119856
chr2	127119887	127119905
chr2	127119936	127119958
chr2	127135096	127135111
chr2	127136279	127136308
chr2	127138113	127138150
chr2	127138237	127138274
chr2	127164824	127164844
chr2	127165353	127165376
chr2	127174447	127174466
chr2	127189442	127189456
chr2	127189457	127189464
chr2	127189465	127189475
chr2	127219362	127219386
chr2	127219602	127219633
chr2	127219698	127219735
chr2	127219847	127219927
chr2	127220194	127220218
chr2	127259540	127259562
chr2	127293930	127293957
chr2	127353556	127353575
chr2	127353606	127353625
chr2	127376306	127376331
chr2	127387353	127387384
chr2	127387499	127387526
chr2	127387650	127387670
chr2	127388185	127388206
chr2	127401272	127401295
chr2	127407885	127407905
chr2	127407997	127408025
chr2	127408173	127408198
chr2	127420021	127420043
chr2	127422738	127422757
chr2	127422814	127422869
chr2	127423196	127423230
chr2	127423250	127423269
chr2	127423484	127423513
chr2	127426409	127426446
chr2	127426532	127426552
chr2	127427376	127427404
chr2	127438178	127438200
chr2	127514370	127514390
chr2	127526051	127526070
chr2	127526143	127526172
chr2	127535721	127535750
chr2	127535778	127535804
chr2	127564317	127564337
chr2	127564976	127565026
chr2	127566181	127566204
chr2	127569928	127569952
chr2	127576577	127576600
chr2	127577537	127577576
chr2	127580657	127580665
chr2	127580908	127580935
chr2	127581125	127581158
chr2	127581168	127581190
chr2	127586936	127586966
chr2	127592660	127592681
chr2	127593035	127593056
chr2	127593097	127593121
chr2	127593355	127593390
chr2	127594366	127594387
chr2	127596563	127596583
chr2	127597100	127597123
chr2	127607446	127607484
chr2	127612610	127612630
chr2	127619058	127619099
chr2	127619213	127619252
chr2	127619282	127619330
chr2	127620483	127620501
chr2	127622104	127622138
chr2	127622633	127622654
chr2	127623100	127623126
chr2	127624417	127624441
chr2	127625291	127625319
chr2	127625620	127625643
chr2	127627365	127627394
chr2	127627704	127627727
chr2	127628545	127628583
chr2	127631953	127631971
chr2	127632124	127632151
chr2	127632934	127632957
chr2	127634291	127634310
chr2	127634705	127634737
chr2	127635119	127635127
chr2	127636769	127636791
chr2	127637673	127637692
chr2	127639457	127639481
chr2	127639795	127639815
chr2	127639876	127639903
chr2	127640026	127640051
chr2	127640240	127640263
chr2	127640423	127640447
chr2	127642516	127642554
chr2	127642748	127642773
chr2	127642804	127642825
chr2	127643857	127643888
chr2	127644419	127644440
chr2	127645892	127645915
chr2	127645967	127645991
chr2	127646201	127646228
chr2	127646248	127646284
chr2	127646547	127646568
chr2	127646717	127646742
chr2	127647594	127647619
chr2	127647964	127647992
chr2	127650211	127650232
chr2	127652801	127652825
chr2	127653764	127653795
chr2	127655349	127655372
chr2	127657029	127657054
chr2	127659074	127659103
chr2	127660922	127660948
chr2	127662629	127662665
chr2	127663617	127663651
chr2	127664273	127664294
chr2	127664636	127664661
chr2	127672530	127672554
chr2	127674130	127674157
chr2	127674965	127674989
chr2	127675172	127675223
chr2	127675315	127675339
chr2	127679328	127679347
chr2	127719817	127719847
chr2	127720044	127720053
chr2	127787490	127787509
chr2	127787844	127787864
chr2	127788200	127788218
chr2	127788249	127788268
chr2	127788299	127788317
chr2	127788426	127788445
chr2	127788526	127788544
chr2	127788653	127788671
chr2	127788702	127788720
chr2	127788800	127788820
chr2	127857836	127857861
chr2	127858181	127858213
chr2	127863414	127863441
chr2	127885251	127885282
chr2	127885314	127885340
chr2	127885401	127885445
chr2	127885646	127885675
chr2	127885693	127885714
chr2	127956554	127956575
chr2	127962728	127962750
chr2	127985658	127985665
chr2	128026931	128026956
chr2	128027027	128027057
chr2	128027238	128027268
chr2	128027295	128027344
chr2	128027396	128027412
chr2	128027625	128027654
chr2	128027693	128027723
chr2	128027905	128027931
chr2	128028626	128028652
chr2	128233369	128233386
chr2	128233578	128233609
chr2	128260997	128261020
chr2	128261325	128261348
chr2	128261441	128261487
chr2	128261793	128261830
chr2	128267987	128268018
chr2	128269891	128269931
chr2	128270405	128270428
chr2	128270474	128270507
chr2	128273963	128273988
chr2	128278377	128278413
chr2	128279144	128279163
chr2	128281132	128281154
chr2	128282427	128282459
chr2	128284057	128284067
chr2	128285574	128285600
chr2	128286371	128286391
chr2	128292641	128292663
chr2	128292729	128292755
chr2	128294290	128294311
chr2	128298964	128298986
chr2	128299781	128299801
chr2	128302445	128302463
chr2	128304859	128304886
chr2	128306686	128306712
chr2	128306845	128306869
chr2	128307020	128307039
chr2	128312196	128312222
chr2	128315969	128315991
chr2	128317928	128317955
chr2	128318577	128318611
chr2	128318730	128318765
chr2	128318774	128318799
chr2	128318913	128318944
chr2	128319013	128319036
chr2	128319211	128319254
chr2	128320000	128320027
chr2	128322232	128322267
chr2	128322358	128322388
chr2	128322566	128322587
chr2	128322716	128322744
chr2	128323659	128323705
chr2	128325181	128325203
chr2	128345685	128345706
chr2	128345919	128345944
chr2	128346103	128346131
chr2	128346317	128346336
chr2	128346945	128346967
chr2	128362905	128362923
chr2	128364730	128364757
chr2	128364790	128364827
chr2	128367200	128367221
chr2	128368125	128368151
chr2	128369778	128369797
chr2	128373050	128373074
chr2	128373433	128373462
chr2	128374419	128374442
chr2	128374932	128374957
chr2	128375142	128375174
chr2	128376418	128376440
chr2	128378588	128378614
chr2	128378952	128378971
chr2	128407165	128407184
chr2	128408841	128408860
chr2	128418210	128418230
chr2	128418338	128418356
chr2	128418377	128418396
chr2	128418554	128418573
chr2	128418604	128418622
chr2	128418653	128418671
chr2	128418878	128418896
chr2	128419053	128419071
chr2	128426167	128426199
chr2	128435967	128435986
chr2	128437068	128437096
chr2	128440720	128440743
chr2	128440973	128440989
chr2	128473142	128473167
chr2	128475481	128475505
chr2	128475795	128475817
chr2	128476064	128476093
chr2	128486623	128486644
chr2	128489722	128489732
chr2	128493438	128493460
chr2	128493490	128493509
chr2	128499959	128499983
chr2	128504444	128504461
chr2	128519098	128519120
chr2	128519901	128519930
chr2	128520446	128520453
chr2	128525985	128526023
chr2	128544368	128544378
chr2	128544654	128544669
chr2	128550997	128551028
chr2	128551705	128551727
chr2	128563402	128563421
chr2	128581667	128581690
chr2	128591575	128591610
chr2	128592415	128592452
chr2	128596810	128596834
chr2	128602758	128602776
chr2	128607980	128608001
chr2	128608368	128608405
chr2	128615268	128615303
chr2	128624382	128624403
chr2	128664328	128664387
chr2	128664418	128664459
chr2	128664490	128664515
chr2	128672214	128672231
chr2	128690531	128690590
chr2	128735667	128735688
chr2	128760328	128760348
chr2	128770844	128770870
chr2	128782624	128782643
chr2	128783451	128783476
chr2	128789923	128789949
chr2	128813193	128813200
chr2	128813203	128813215
chr2	128825570	128825592
chr2	128830673	128830704
chr2	128859125	128859147
chr2	128882350	128882372
chr2	128903667	128903688
chr2	128903835	128903859
chr2	128943449	128943471
chr2	129009189	129009214
chr2	129038279	129038301
chr2	129044527	129044549
chr2	129092858	129092893
chr2	129104900	129104923
chr2	129144542	129144564
chr2	129204940	129204962
chr2	129218135	129218181
chr2	129242520	129242559
chr2	129255018	129255027
chr2	129273545	129273577
chr2	129286455	129286490
chr2	129289552	129289573
chr2	129294765	129294787
chr2	129314258	129314284
chr2	129319150	129319161
chr2	129377208	129377237
chr2	129410749	129410770
chr2	129411194	129411216
chr2	129424417	129424439
chr2	129428761	129428788
chr2	129434851	129434875
chr2	129447371	129447405
chr2	129453659	129453676
chr2	129501267	129501289
chr2	129537803	129537825
chr2	129541048	129541073
chr2	129545358	129545382
chr2	129574781	129574815
chr2	129599425	129599460
chr2	129682568	129682590
chr2	129710801	129710826
chr2	129722781	129722802
chr2	129722891	129722905
chr2	129738105	129738134
chr2	129738915	129738943
chr2	129758869	129758922
chr2	129767307	129767340
chr2	129780535	129780561
chr2	129823376	129823399
chr2	129827450	129827470
chr2	129841845	129841877
chr2	129877629	129877661
chr2	129877693	129877760
chr2	129877829	129877851
chr2	129882791	129882821
chr2	129894915	129894968
chr2	129894980	129895003
chr2	129895014	129895028
chr2	129895029	129895037
chr2	129895049	129895072
chr2	129895084	129895107
chr2	129895119	129895142
chr2	129895154	129895177
chr2	129895225	129895249
chr2	129902224	129902246
chr2	129903020	129903043
chr2	129903719	129903734
chr2	129911742	129911766
chr2	129912100	129912119
chr2	129912650	129912670
chr2	129923078	129923098
chr2	129923367	129923404
chr2	129923573	129923600
chr2	129934492	129934511
chr2	129989656	129989678
chr2	129992787	129992841
chr2	130022203	130022225
chr2	130037983	130038014
chr2	130052207	130052225
chr2	130069910	130069931
chr2	130116493	130116514
chr2	130119945	130119982
chr2	130120668	130120685
chr2	130120699	130120706
chr2	130120714	130120749
chr2	130128175	130128236
chr2	130128540	130128566
chr2	130129958	130129981
chr2	130136564	130136600
chr2	130136878	130136897
chr2	130138298	130138327
chr2	130139227	130139246
chr2	130139819	130139846
chr2	130141946	130141970
chr2	130153253	130153282
chr2	130155773	130155807
chr2	130157143	130157167
chr2	130161212	130161235
chr2	130162671	130162685
chr2	130181853	130181878
chr2	130182147	130182174
chr2	130182293	130182315
chr2	130182810	130182833
chr2	130183686	130183713
chr2	130184618	130184642
chr2	130213519	130213546
chr2	130213648	130213672
chr2	130216089	130216122
chr2	130229070	130229093
chr2	130229284	130229311
chr2	130237935	130237957
chr2	130244315	130244337
chr2	130253885	130253908
chr2	130262342	130262361
chr2	130264735	130264771
chr2	130265505	130265535
chr2	130265872	130265901
chr2	130267901	130267927
chr2	130268144	130268173
chr2	130268695	130268720
chr2	130268958	130268994
chr2	130283978	130284007
chr2	130285337	130285359
chr2	130285492	130285522
chr2	130286038	130286073
chr2	130301777	130301812
chr2	130302139	130302165
chr2	130302177	130302204
chr2	130314697	130314720
chr2	130317757	130317765
chr2	130319156	130319170
chr2	130327885	130327920
chr2	130341801	130341821
chr2	130341980	130342004
chr2	130343022	130343048
chr2	130345710	130345729
chr2	130355528	130355553
chr2	130355684	130355701
chr2	130356490	130356530
chr2	130372119	130372139
chr2	130372195	130372214
chr2	130372323	130372350
chr2	130372358	130372381
chr2	130372807	130372834
chr2	130380564	130380591
chr2	130390862	130390884
chr2	130390987	130391024
chr2	130391356	130391389
chr2	130391605	130391635
chr2	130412919	130412944
chr2	130428795	130428817
chr2	130436813	130436842
chr2	130458465	130458486
chr2	130505057	130505078
chr2	130508665	130508702
chr2	130509383	130509400
chr2	130522734	130522766
chr2	130522906	130522978
chr2	130522994	130523062
chr2	130523072	130523096
chr2	130523110	130523135
chr2	130524176	130524205
chr2	130527067	130527089
chr2	130527798	130527834
chr2	130531396	130531416
chr2	130539221	130539251
chr2	130549430	130549447
chr2	130556638	130556660
chr2	130556904	130556937
chr2	130563806	130563839
chr2	130564091	130564105
chr2	130571296	130571313
chr2	130581479	130581509
chr2	130592937	130592973
chr2	130593682	130593704
chr2	130596566	130596595
chr2	130597636	130597661
chr2	130597675	130597699
chr2	130597709	130597777
chr2	130597793	130597865
chr2	130598005	130598037
chr2	130611367	130611384
chr2	130611954	130611991
chr2	130662203	130662224
chr2	130684672	130684701
chr2	130692698	130692729
chr2	130692797	130692804
chr2	130708536	130708561
chr2	130723336	130723358
chr2	130726909	130726933
chr2	130727479	130727504
chr2	130755465	130755498
chr2	130756196	130756225
chr2	130756237	130756257
chr2	130756718	130756746
chr2	130756805	130756826
chr2	130762624	130762650
chr2	130763616	130763643
chr2	130764174	130764210
chr2	130768982	130769019
chr2	130797676	130797702
chr2	130798992	130799022
chr2	130808154	130808174
chr2	130812269	130812284
chr2	130812287	130812294
chr2	130820059	130820083
chr2	130825943	130825970
chr2	130827368	130827393
chr2	130829148	130829171
chr2	130832070	130832092
chr2	130837197	130837231
chr2	130837843	130837872
chr2	130839519	130839550
chr2	130842932	130842960
chr2	130844431	130844454
chr2	130847875	130847897
chr2	130848086	130848102
chr2	130872445	130872471
chr2	130910046	130910077
chr2	130915079	130915099
chr2	130915743	130915784
chr2	130917191	130917237
chr2	130956818	130956840
chr2	130963606	130963629
chr2	131005590	131005618
chr2	131005683	131005700
chr2	131020329	131020351
chr2	131027888	131027923
chr2	131034641	131034660
chr2	131034919	131034944
chr2	131035101	131035152
chr2	131035475	131035505
chr2	131035842	131035859
chr2	131037343	131037363
chr2	131043628	131043650
chr2	131044565	131044595
chr2	131046727	131046757
chr2	131093043	131093069
chr2	131105575	131105616
chr2	131105649	131105669
chr2	131154717	131154742
chr2	131155277	131155302
chr2	131202013	131202032
chr2	131202085	131202112
chr2	131202310	131202346
chr2	131208899	131208912
chr2	131208913	131208922
chr2	131210325	131210351
chr2	131210655	131210716
chr2	131218168	131218203
chr2	131218232	131218249
chr2	131218935	131218972
chr2	131268990	131269011
chr2	131285155	131285177
chr2	131299386	131299416
chr2	131299521	131299528
chr2	131341622	131341643
chr2	131352537	131352557
chr2	131353294	131353340
chr2	131356461	131356483
chr2	131366858	131366898
chr2	131379281	131379303
chr2	131387863	131387899
chr2	131388137	131388162
chr2	131388684	131388713
chr2	131388930	131388956
chr2	131390962	131390991
chr2	131391328	131391358
chr2	131392094	131392140
chr2	131402018	131402040
chr2	131425103	131425140
chr2	131425198	131425236
chr2	131425516	131425543
chr2	131436349	131436371
chr2	131444932	131444959
chr2	131445150	131445173
chr2	131458372	131458406
chr2	131460816	131460840
chr2	131460943	131460969
chr2	131490965	131490992
chr2	131491817	131491840
chr2	131492343	131492365
chr2	131492484	131492511
chr2	131492781	131492796
chr2	131511642	131511661
chr2	131511751	131511774
chr2	131515830	131515854
chr2	131517183	131517217
chr2	131517557	131517582
chr2	131519702	131519724
chr2	131530989	131531013
chr2	131533113	131533144
chr2	131533706	131533725
chr2	131534626	131534655
chr2	131536060	131536079
chr2	131536357	131536393
chr2	131544328	131544353
chr2	131544673	131544734
chr2	131561537	131561559
chr2	131572859	131572895
chr2	131591513	131591556
chr2	131592116	131592153
chr2	131614065	131614087
chr2	131631640	131631662
chr2	131658870	131658889
chr2	131679129	131679150
chr2	131681831	131681850
chr2	131695719	131695741
chr2	131703282	131703303
chr2	131754627	131754635
chr2	131762246	131762274
chr2	131776251	131776279
chr2	131776301	131776325
chr2	131777116	131777146
chr2	131800084	131800112
chr2	131801231	131801283
chr2	131801631	131801654
chr2	131801832	131801858
chr2	131802485	131802512
chr2	131803379	131803432
chr2	131803442	131803485
chr2	131814381	131814403
chr2	131821925	131821952
chr2	131822395	131822423
chr2	131822459	131822479
chr2	131827672	131827695
chr2	131828609	131828633
chr2	131829337	131829365
chr2	131829516	131829536
chr2	131829628	131829655
chr2	131830233	131830264
chr2	131830383	131830412
chr2	131830530	131830552
chr2	131831503	131831552
chr2	131833109	131833127
chr2	131834598	131834626
chr2	131834674	131834701
chr2	131836133	131836165
chr2	131836191	131836226
chr2	131966728	131966749
chr2	132001687	132001709
chr2	132002683	132002704
chr2	132037760	132037783
chr2	132037924	132037958
chr2	132063015	132063032
chr2	132125297	132125319
chr2	132161389	132161417
chr2	132162845	132162875
chr2	132222032	132222054
chr2	132252528	132252561
chr2	132252677	132252702
chr2	132252993	132253022
chr2	132253493	132253523
chr2	132253655	132253677
chr2	132253955	132253993
chr2	132256253	132256294
chr2	132256302	132256328
chr2	132256913	132256940
chr2	132257731	132257755
chr2	132260022	132260044
chr2	132265289	132265323
chr2	132265400	132265432
chr2	132268330	132268365
chr2	132273154	132273162
chr2	132275681	132275707
chr2	132279608	132279632
chr2	132280173	132280199
chr2	132280462	132280481
chr2	132280498	132280521
chr2	132280543	132280565
chr2	132281231	132281266
chr2	132286426	132286455
chr2	132291319	132291339
chr2	132303617	132303639
chr2	132351813	132351867
chr2	132352513	132352531
chr2	132353172	132353194
chr2	132353354	132353377
chr2	132353709	132353740
chr2	132358996	132359018
chr2	132361203	132361228
chr2	132361310	132361335
chr2	132366331	132366340
chr2	132368845	132368866
chr2	132416428	132416456
chr2	132452617	132452651
chr2	132489337	132489361
chr2	132527098	132527112
chr2	132534839	132534861
chr2	132565540	132565562
chr2	132585446	132585479
chr2	132669199	132669224
chr2	132669398	132669425
chr2	132669564	132669588
chr2	132669656	132669685
chr2	132669798	132669828
chr2	132670291	132670322
chr2	132670384	132670408
chr2	132670846	132670869
chr2	132699469	132699491
chr2	133129235	133129257
chr2	133191768	133191791
chr2	133265976	133266009
chr2	133266137	133266168
chr2	133266471	133266497
chr2	133266539	133266558
chr2	133266915	133266957
chr2	133267097	133267142
chr2	133383205	133383227
chr2	133465148	133465170
chr2	133577657	133577679
chr2	133619155	133619177
chr2	133746814	133746835
chr2	133765124	133765154
chr2	133786085	133786107
chr2	133810288	133810310
chr2	133833602	133833627
chr2	133916341	133916363
chr2	134028048	134028076
chr2	134048742	134048764
chr2	134059912	134059930
chr2	134063379	134063432
chr2	134064235	134064253
chr2	134064284	134064302
chr2	134064333	134064351
chr2	134067661	134067683
chr2	134076256	134076280
chr2	134105518	134105552
chr2	134120529	134120555
chr2	134120719	134120746
chr2	134121051	134121071
chr2	134121086	134121114
chr2	134130198	134130277
chr2	134154353	134154365
chr2	134191445	134191466
chr2	134209329	134209351
chr2	134333434	134333456
chr2	134459622	134459663
chr2	134459729	134459753
chr2	134460315	134460337
chr2	134461907	134461930
chr2	134462847	134462866
chr2	134464715	134464738
chr2	134494976	134495007
chr2	134524516	134524549
chr2	134577694	134577716
chr2	134595253	134595276
chr2	134650683	134650705
chr2	134719053	134719072
chr2	134719577	134719605
chr2	134732128	134732151
chr2	134746650	134746672
chr2	134768934	134768953
chr2	134804464	134804485
chr2	134812976	134813000
chr2	134820168	134820190
chr2	134831300	134831317
chr2	134918468	134918544
chr2	135033246	135033264
chr2	135033373	135033392
chr2	135033578	135033596
chr2	135033701	135033720
chr2	135033830	135033848
chr2	135052217	135052242
chr2	135089936	135089959
chr2	135237791	135237813
chr2	135291735	135291757
chr2	135328205	135328240
chr2	135386829	135386863
chr2	135408825	135408847
chr2	135417960	135417982
chr2	135443371	135443405
chr2	135480754	135480775
chr2	135489308	135489330
chr2	135531566	135531590
chr2	135742500	135742527
chr2	135817825	135817846
chr2	135825762	135825784
chr2	135825877	135825905
chr2	135898980	135898998
chr2	135909121	135909149
chr2	135942504	135942526
chr2	135985321	135985344
chr2	135992813	135992835
chr2	136007563	136007595
chr2	136117176	136117199
chr2	136117869	136117885
chr2	136118212	136118249
chr2	136119221	136119246
chr2	136244244	136244270
chr2	136245934	136245968
chr2	136277199	136277233
chr2	136281865	136281890
chr2	136319998	136320024
chr2	136398692	136398714
chr2	136485211	136485233
chr2	136486084	136486116
chr2	136495490	136495505
chr2	136566132	136566154
chr2	136602014	136602036
chr2	136605778	136605800
chr2	136610361	136610385
chr2	136653624	136653653
chr2	136682362	136682388
chr2	136700743	136700777
chr2	136704626	136704638
chr2	136710795	136710817
chr2	136731128	136731149
chr2	136740621	136740643
chr2	136765888	136765918
chr2	136818397	136818419
chr2	136878060	136878082
chr2	136974339	136974373
chr2	137048048	137048081
chr2	137070702	137070724
chr2	137076965	137076987
chr2	137107386	137107408
chr2	137130518	137130540
chr2	137136137	137136171
chr2	137214572	137214606
chr2	137258820	137258858
chr2	137268293	137268327
chr2	137303948	137303981
chr2	137309646	137309667
chr2	137331908	137331930
chr2	137372837	137372859
chr2	137393300	137393334
chr2	137560562	137560584
chr2	137582486	137582501
chr2	137599023	137599045
chr2	137625325	137625347
chr2	137695503	137695525
chr2	137708248	137708273
chr2	137757623	137757651
chr2	137804502	137804519
chr2	137805288	137805310
chr2	137821982	137822004
chr2	137926685	137926717
chr2	137998007	137998039
chr2	138003084	138003106
chr2	138043950	138043970
chr2	138142637	138142659
chr2	138199081	138199114
chr2	138259393	138259415
chr2	138286872	138286894
chr2	138370483	138370505
chr2	138377995	138378017
chr2	138467268	138467290
chr2	138501840	138501868
chr2	138501930	138501966
chr2	138502126	138502161
chr2	138502292	138502317
chr2	138538888	138538910
chr2	138686691	138686713
chr2	138738057	138738078
chr2	138780074	138780102
chr2	138780394	138780425
chr2	138781095	138781125
chr2	138788734	138788762
chr2	138801920	138801954
chr2	138869663	138869682
chr2	138872356	138872391
chr2	138875961	138875991
chr2	138902765	138902788
chr2	138913055	138913065
chr2	139018214	139018239
chr2	139027884	139027906
chr2	139102984	139103006
chr2	139104066	139104088
chr2	139200152	139200174
chr2	139250638	139250670
chr2	139346569	139346603
chr2	139373188	139373210
chr2	139424770	139424791
chr2	139532956	139532978
chr2	139579513	139579541
chr2	139606456	139606480
chr2	139820424	139820447
chr2	139878666	139878688
chr2	139913660	139913680
chr2	139927928	139927948
chr2	139960735	139960754
chr2	139990280	139990313
chr2	140218574	140218596
chr2	140303798	140303820
chr2	140397339	140397362
chr2	140549997	140550017
chr2	140648289	140648310
chr2	140651352	140651374
chr2	140725535	140725557
chr2	140858730	140858746
chr2	140965695	140965718
chr2	141035205	141035227
chr2	141045270	141045292
chr2	141050488	141050521
chr2	141127000	141127021
chr2	141202873	141202901
chr2	141224816	141224840
chr2	141425059	141425081
chr2	141427015	141427047
chr2	141429638	141429652
chr2	141462482	141462515
chr2	141483103	141483124
chr2	141576438	141576447
chr2	141788672	141788700
chr2	141951983	141952012
chr2	141965596	141965618
chr2	142016666	142016695
chr2	142031476	142031498
chr2	142155664	142155680
chr2	142167646	142167668
chr2	142180656	142180678
chr2	142432632	142432653
chr2	142455297	142455333
chr2	142499118	142499139
chr2	142546119	142546141
chr2	142607920	142607942
chr2	142618163	142618196
chr2	142652968	142652996
chr2	142674992	142675025
chr2	142702664	142702682
chr2	142806430	142806437
chr2	142861423	142861445
chr2	142926118	142926151
chr2	143011913	143011935
chr2	143050292	143050325
chr2	143119483	143119500
chr2	143304454	143304476
chr2	143305311	143305345
chr2	143328583	143328606
chr2	143370348	143370370
chr2	143446768	143446790
chr2	143485232	143485253
chr2	143536513	143536535
chr2	143569018	143569035
chr2	143588475	143588507
chr2	143638501	143638523
chr2	143866824	143866846
chr2	143921941	143921951
chr2	143921990	143922008
chr2	143922039	143922057
chr2	143922166	143922184
chr2	143922215	143922233
chr2	143922264	143922283
chr2	143922313	143922331
chr2	143936665	143936688
chr2	143937090	143937117
chr2	143991556	143991566
chr2	143991898	143991916
chr2	144204993	144205015
chr2	144256701	144256732
chr2	144262825	144262865
chr2	144270642	144270676
chr2	144281048	144281069
chr2	144332001	144332027
chr2	144332268	144332296
chr2	144332355	144332381
chr2	144332595	144332614
chr2	144332766	144332792
chr2	144516216	144516238
chr2	144516246	144516268
chr2	144516697	144516721
chr2	144516991	144517028
chr2	144517476	144517503
chr2	144517555	144517578
chr2	144517931	144517961
chr2	144520436	144520486
chr2	144523004	144523035
chr2	144524185	144524215
chr2	144524561	144524596
chr2	144617204	144617225
chr2	144719634	144719656
chr2	144740165	144740184
chr2	144818289	144818310
chr2	144897739	144897761
chr2	145024662	145024686
chr2	145045776	145045798
chr2	145301267	145301294
chr2	145389103	145389126
chr2	145442602	145442625
chr2	145506811	145506833
chr2	145519275	145519309
chr2	145689304	145689327
chr2	145697868	145697890
chr2	145788334	145788351
chr2	145881210	145881232
chr2	145917111	145917149
chr2	145993374	145993396
chr2	146074303	146074336
chr2	146150600	146150621
chr2	146151267	146151300
chr2	146183537	146183559
chr2	146211638	146211660
chr2	146309458	146309481
chr2	146332848	146332870
chr2	146392448	146392462
chr2	146411178	146411200
chr2	146423782	146423803
chr2	146647842	146647864
chr2	146794377	146794396
chr2	146808271	146808305
chr2	146833300	146833321
chr2	146846020	146846054
chr2	146896240	146896268
chr2	146910061	146910095
chr2	146970685	146970718
chr2	147113629	147113651
chr2	147150005	147150015
chr2	147164984	147164997
chr2	147188371	147188393
chr2	147233204	147233226
chr2	147283694	147283717
chr2	147308887	147308916
chr2	147334447	147334475
chr2	147366751	147366780
chr2	147516181	147516214
chr2	147732868	147732890
chr2	147745890	147745912
chr2	147772481	147772503
chr2	147826859	147826873
chr2	147826919	147826941
chr2	147845348	147845366
chr2	147857971	147858004
chr2	147906978	147907002
chr2	147930996	147931018
chr2	148005390	148005425
chr2	148020767	148020790
chr2	148021069	148021090
chr2	148021251	148021275
chr2	148149079	148149101
chr2	148157277	148157311
chr2	148172454	148172477
chr2	148194610	148194632
chr2	148226253	148226274
chr2	148274369	148274390
chr2	148307781	148307802
chr2	148322985	148323007
chr2	148354252	148354276
chr2	148368314	148368347
chr2	148385960	148385982
chr2	148427639	148427661
chr2	148445276	148445298
chr2	148509740	148509747
chr2	148565028	148565050
chr2	148568995	148569027
chr2	148596921	148596955
chr2	148644630	148644657
chr2	148644667	148644684
chr2	148644956	148644977
chr2	148645192	148645219
chr2	148681860	148681881
chr2	148688416	148688430
chr2	148710846	148710868
chr2	148714047	148714068
chr2	148790160	148790195
chr2	148812321	148812358
chr2	148875178	148875214
chr2	148875337	148875385
chr2	148875564	148875603
chr2	148875935	148875990
chr2	148876020	148876031
chr2	148876732	148876752
chr2	148887797	148887823
chr2	148954020	148954054
chr2	148991193	148991217
chr2	149003003	149003028
chr2	149038638	149038664
chr2	149038731	149038769
chr2	149038944	149038972
chr2	149039039	149039062
chr2	149066316	149066338
chr2	149122559	149122581
chr2	149251447	149251468
chr2	149284525	149284547
chr2	149318545	149318567
chr2	149320321	149320344
chr2	149329669	149329701
chr2	149384869	149384891
chr2	149401868	149401886
chr2	149501367	149501389
chr2	149545227	149545249
chr2	149587395	149587416
chr2	149636033	149636061
chr2	149638021	149638043
chr2	149714563	149714588
chr2	149755081	149755093
chr2	149759392	149759413
chr2	149822114	149822135
chr2	149881555	149881574
chr2	149913651	149913671
chr2	149951132	149951154
chr2	149958073	149958104
chr2	150010916	150010937
chr2	150077402	150077423
chr2	150179474	150179496
chr2	150198434	150198445
chr2	150317457	150317478
chr2	150486859	150486880
chr2	150541714	150541724
chr2	150728639	150728673
chr2	150796424	150796447
chr2	150963058	150963079
chr2	151094542	151094564
chr2	151104857	151104879
chr2	151261603	151261643
chr2	151262759	151262790
chr2	151289679	151289707
chr2	151296067	151296089
chr2	151409790	151409805
chr2	151410314	151410337
chr2	151559789	151559812
chr2	151641953	151641970
chr2	151779075	151779109
chr2	151828079	151828112
chr2	151828488	151828521
chr2	151875675	151875693
chr2	151875849	151875867
chr2	152066994	152067016
chr2	152098503	152098536
chr2	152098564	152098583
chr2	152099317	152099342
chr2	152160686	152160704
chr2	152160862	152160880
chr2	152335086	152335133
chr2	152335340	152335364
chr2	152335740	152335770
chr2	152335782	152335805
chr2	152335913	152335944
chr2	152351342	152351365
chr2	152366288	152366310
chr2	152540691	152540713
chr2	152717842	152717866
chr2	152778072	152778094
chr2	152804879	152804933
chr2	152805122	152805144
chr2	152889757	152889778
chr2	152901854	152901888
chr2	153007907	153007929
chr2	153043835	153043864
chr2	153095886	153095908
chr2	153105025	153105046
chr2	153151830	153151852
chr2	153193446	153193468
chr2	153222333	153222341
chr2	153251610	153251632
chr2	153273117	153273150
chr2	153322642	153322663
chr2	153390300	153390329
chr2	153398062	153398084
chr2	153433969	153433991
chr2	153440091	153440114
chr2	153473035	153473056
chr2	153476864	153476893
chr2	153477570	153477594
chr2	153478219	153478244
chr2	153538531	153538553
chr2	153613863	153613884
chr2	153630498	153630520
chr2	153702345	153702366
chr2	153836648	153836669
chr2	153866161	153866183
chr2	153871747	153871785
chr2	153871867	153871915
chr2	153872619	153872634
chr2	153886352	153886374
chr2	153923680	153923702
chr2	153924202	153924222
chr2	153981356	153981378
chr2	153997783	153997816
chr2	154019841	154019863
chr2	154163122	154163144
chr2	154166977	154166999
chr2	154178416	154178437
chr2	154192390	154192436
chr2	154227470	154227492
chr2	154291447	154291468
chr2	154291600	154291638
chr2	154306291	154306323
chr2	154423052	154423074
chr2	154559535	154559558
chr2	154698252	154698291
chr2	154756510	154756543
chr2	154767325	154767347
chr2	154839090	154839119
chr2	154895376	154895410
chr2	154954785	154954807
chr2	154980704	154980726
chr2	154988807	154988829
chr2	154993883	154993905
chr2	155082721	155082742
chr2	155159001	155159030
chr2	155171967	155172001
chr2	155174170	155174177
chr2	155191407	155191429
chr2	155198326	155198348
chr2	155225843	155225866
chr2	155227956	155227980
chr2	155252721	155252755
chr2	155293139	155293161
chr2	155443973	155443995
chr2	155452783	155452816
chr2	155466767	155466789
chr2	155472880	155472901
chr2	155479786	155479807
chr2	155500501	155500523
chr2	155570376	155570397
chr2	155583964	155583971
chr2	155761221	155761250
chr2	155776311	155776332
chr2	155845120	155845130
chr2	155878627	155878649
chr2	155886504	155886526
chr2	155966085	155966106
chr2	155971749	155971771
chr2	156027189	156027218
chr2	156103962	156103984
chr2	156107064	156107086
chr2	156142694	156142716
chr2	156144354	156144375
chr2	156190384	156190405
chr2	156283547	156283569
chr2	156293679	156293698
chr2	156293876	156293894
chr2	156304703	156304736
chr2	156320330	156320348
chr2	156320372	156320399
chr2	156327926	156327956
chr2	156329207	156329235
chr2	156329568	156329598
chr2	156329788	156329817
chr2	156332538	156332588
chr2	156333362	156333387
chr2	156333395	156333417
chr2	156334526	156334542
chr2	156334793	156334814
chr2	156342351	156342388
chr2	156342632	156342672
chr2	156342692	156342710
chr2	156342772	156342794
chr2	156368418	156368437
chr2	156368546	156368565
chr2	156369240	156369258
chr2	156369366	156369384
chr2	156370403	156370425
chr2	156394000	156394039
chr2	156435653	156435678
chr2	156436146	156436189
chr2	156451423	156451441
chr2	156451472	156451490
chr2	156451522	156451540
chr2	156451698	156451716
chr2	156451747	156451765
chr2	156452540	156452580
chr2	156496379	156496408
chr2	156528578	156528600
chr2	156618359	156618381
chr2	156688326	156688348
chr2	156718460	156718488
chr2	156771512	156771534
chr2	156844938	156844959
chr2	156859093	156859115
chr2	156873124	156873158
chr2	156898745	156898766
chr2	156962480	156962500
chr2	156985238	156985266
chr2	156996936	156996958
chr2	157028601	157028630
chr2	157055039	157055061
chr2	157073590	157073624
chr2	157097397	157097419
chr2	157235497	157235519
chr2	157329642	157329649
chr2	157368734	157368755
chr2	157374404	157374426
chr2	157389883	157389905
chr2	157397737	157397759
chr2	157404998	157405020
chr2	157521011	157521033
chr2	157546957	157546979
chr2	157564956	157564979
chr2	157572216	157572238
chr2	157596992	157597025
chr2	157611532	157611559
chr2	157628484	157628513
chr2	157628798	157628832
chr2	157628876	157628902
chr2	157660954	157660976
chr2	157671321	157671343
chr2	157677764	157677786
chr2	157710444	157710479
chr2	157875559	157875580
chr2	157875695	157875718
chr2	157875875	157875899
chr2	157875932	157875957
chr2	157876104	157876126
chr2	157876763	157876804
chr2	157988606	157988638
chr2	158083544	158083578
chr2	158110144	158110166
chr2	158228808	158228831
chr2	158248064	158248082
chr2	158284126	158284147
chr2	158306679	158306688
chr2	158328155	158328175
chr2	158357079	158357101
chr2	158365644	158365678
chr2	158401532	158401554
chr2	158424567	158424589
chr2	158429136	158429158
chr2	158456795	158456816
chr2	158456885	158456914
chr2	158457072	158457106
chr2	158457257	158457283
chr2	158457713	158457745
chr2	158528487	158528519
chr2	158561917	158561952
chr2	158691273	158691306
chr2	158780157	158780179
chr2	158781060	158781081
chr2	158840290	158840324
chr2	158968494	158968514
chr2	158968864	158968898
chr2	158969129	158969163
chr2	159036499	159036521
chr2	159081802	159081830
chr2	159082029	159082047
chr2	159127699	159127726
chr2	159131504	159131538
chr2	159147500	159147524
chr2	159286083	159286105
chr2	159286704	159286732
chr2	159286749	159286778
chr2	159292778	159292800
chr2	159361943	159361978
chr2	159370178	159370192
chr2	159528961	159528985
chr2	159581911	159581941
chr2	159615468	159615498
chr2	159629662	159629696
chr2	159664016	159664037
chr2	159797689	159797714
chr2	159797981	159798009
chr2	159798246	159798267
chr2	159827945	159827978
chr2	159844929	159844937
chr2	159883125	159883153
chr2	159904792	159904815
chr2	159945338	159945360
chr2	159962872	159962905
chr2	159970940	159970974
chr2	159991603	159991625
chr2	160024478	160024513
chr2	160062033	160062060
chr2	160062428	160062463
chr2	160062607	160062630
chr2	160086976	160087006
chr2	160120517	160120539
chr2	160120911	160120932
chr2	160136901	160136923
chr2	160154433	160154455
chr2	160186953	160186988
chr2	160190204	160190226
chr2	160351176	160351198
chr2	160407259	160407276
chr2	160407551	160407579
chr2	160407956	160407987
chr2	160408007	160408043
chr2	160421287	160421309
chr2	160439148	160439165
chr2	160448303	160448316
chr2	160492771	160492797
chr2	160492812	160492843
chr2	160493861	160493892
chr2	160494005	160494056
chr2	160525167	160525188
chr2	160622848	160622880
chr2	160642602	160642615
chr2	160648905	160648933
chr2	160679456	160679490
chr2	160714149	160714170
chr2	160722490	160722524
chr2	160757058	160757080
chr2	160772455	160772477
chr2	160796163	160796185
chr2	160803321	160803343
chr2	160850860	160850882
chr2	160900255	160900286
chr2	160951291	160951315
chr2	160975710	160975745
chr2	160997637	160997659
chr2	161007562	161007584
chr2	161010597	161010626
chr2	161072430	161072454
chr2	161081508	161081529
chr2	161097961	161097984
chr2	161160249	161160268
chr2	161160276	161160295
chr2	161160307	161160333
chr2	161185712	161185734
chr2	161237284	161237310
chr2	161238259	161238282
chr2	161244847	161244880
chr2	161282207	161282236
chr2	161292155	161292176
chr2	161341055	161341093
chr2	161341186	161341214
chr2	161414194	161414219
chr2	161423290	161423314
chr2	161423518	161423545
chr2	161424231	161424278
chr2	161427155	161427191
chr2	161427260	161427298
chr2	161457135	161457157
chr2	161515647	161515668
chr2	161526359	161526381
chr2	161541531	161541553
chr2	161565827	161565848
chr2	161580290	161580297
chr2	161590164	161590187
chr2	161652991	161653013
chr2	161696052	161696075
chr2	161696445	161696467
chr2	161816623	161816641
chr2	161908436	161908458
chr2	161909082	161909104
chr2	161928372	161928394
chr2	162049475	162049496
chr2	162073602	162073628
chr2	162074253	162074271
chr2	162095235	162095257
chr2	162234857	162234883
chr2	162234917	162234939
chr2	162235121	162235158
chr2	162237359	162237393
chr2	162271457	162271479
chr2	162318493	162318528
chr2	162322547	162322569
chr2	162344409	162344435
chr2	162469670	162469720
chr2	162470610	162470628
chr2	162473071	162473093
chr2	162542390	162542412
chr2	162562048	162562078
chr2	162572897	162572919
chr2	162651356	162651377
chr2	162685184	162685217
chr2	162838747	162838777
chr2	162838785	162838856
chr2	162879909	162879938
chr2	162961832	162961839
chr2	162961842	162961866
chr2	162988269	162988291
chr2	163011496	163011530
chr2	163026333	163026355
chr2	163056512	163056546
chr2	163271007	163271027
chr2	163378294	163378327
chr2	163503679	163503712
chr2	163522065	163522086
chr2	163650532	163650564
chr2	163736674	163736697
chr2	163736829	163736853
chr2	163736904	163736930
chr2	163816074	163816096
chr2	163909580	163909602
chr2	163909906	163909933
chr2	163913522	163913542
chr2	163913672	163913694
chr2	164087571	164087593
chr2	164123460	164123482
chr2	164228168	164228177
chr2	164266983	164267005
chr2	164361364	164361386
chr2	164628290	164628308
chr2	164679770	164679799
chr2	164679800	164679808
chr2	164841955	164841976
chr2	164842079	164842098
chr2	164842123	164842153
chr2	164926863	164926885
chr2	164955536	164955576
chr2	165013903	165013938
chr2	165039690	165039712
chr2	165131741	165131763
chr2	165218008	165218019
chr2	165347442	165347464
chr2	165430464	165430472
chr2	165491800	165491822
chr2	165600073	165600095
chr2	165731804	165731826
chr2	165793647	165793670
chr2	165793762	165793803
chr2	165794019	165794043
chr2	165794303	165794321
chr2	165953643	165953678
chr2	165953811	165953834
chr2	165953926	165953969
chr2	165971680	165971701
chr2	165977810	165977844
chr2	166089152	166089174
chr2	166101359	166101381
chr2	166185346	166185368
chr2	166206503	166206536
chr2	166210319	166210326
chr2	166218260	166218282
chr2	166290056	166290090
chr2	166311097	166311119
chr2	166376029	166376074
chr2	166376284	166376312
chr2	166398266	166398288
chr2	166459979	166459999
chr2	166504893	166504915
chr2	166505740	166505761
chr2	166587214	166587236
chr2	166691781	166691803
chr2	166714401	166714423
chr2	166738999	166739020
chr2	166859688	166859710
chr2	166907753	166907776
chr2	166994327	166994349
chr2	167009203	167009225
chr2	167022589	167022611
chr2	167033278	167033312
chr2	167082086	167082107
chr2	167093457	167093491
chr2	167114585	167114607
chr2	167153548	167153570
chr2	167217133	167217166
chr2	167292617	167292649
chr2	167292752	167292785
chr2	167292827	167292858
chr2	167364482	167364500
chr2	167403162	167403184
chr2	167563362	167563382
chr2	167563539	167563558
chr2	167563562	167563587
chr2	167563783	167563801
chr2	167564004	167564022
chr2	167566351	167566373
chr2	167623591	167623613
chr2	167631935	167631955
chr2	167636836	167636857
chr2	167663099	167663121
chr2	167716243	167716278
chr2	167841025	167841047
chr2	168101196	168101228
chr2	168124961	168124995
chr2	168235594	168235616
chr2	168247151	168247178
chr2	168247289	168247329
chr2	168292061	168292095
chr2	168374682	168374716
chr2	168406914	168406921
chr2	168455812	168455833
chr2	168491767	168491796
chr2	168508709	168508733
chr2	168657740	168657762
chr2	168677159	168677192
chr2	168725199	168725221
chr2	168761995	168762005
chr2	168791132	168791154
chr2	168871207	168871228
chr2	168890542	168890572
chr2	168932146	168932182
chr2	169009578	169009600
chr2	169024032	169024050
chr2	169024051	169024059
chr2	169060290	169060312
chr2	169082881	169082903
chr2	169234287	169234307
chr2	169254493	169254515
chr2	169270606	169270627
chr2	169326210	169326217
chr2	169327073	169327091
chr2	169327220	169327234
chr2	169327977	169327988
chr2	169328002	169328022
chr2	169328226	169328244
chr2	169328275	169328293
chr2	169344259	169344293
chr2	169352860	169352894
chr2	169362210	169362230
chr2	169362653	169362677
chr2	169364305	169364326
chr2	169369871	169369893
chr2	169405137	169405159
chr2	169432139	169432173
chr2	169505815	169505833
chr2	169505950	169505960
chr2	169506166	169506184
chr2	169575143	169575161
chr2	169575192	169575210
chr2	169584554	169584576
chr2	169716570	169716595
chr2	169716834	169716843
chr2	169733897	169733934
chr2	169734127	169734190
chr2	169734305	169734337
chr2	169734395	169734416
chr2	169734449	169734481
chr2	169755151	169755178
chr2	169785660	169785679
chr2	169785841	169785860
chr2	169786019	169786038
chr2	169786118	169786135
chr2	169786245	169786263
chr2	169786374	169786392
chr2	169786472	169786491
chr2	169787339	169787376
chr2	169798741	169798773
chr2	169824776	169824805
chr2	169828087	169828110
chr2	169828149	169828169
chr2	169841591	169841613
chr2	169854009	169854041
chr2	169920316	169920338
chr2	169936661	169936683
chr2	169957562	169957584
chr2	169970464	169970486
chr2	169980757	169980781
chr2	170072422	170072444
chr2	170103042	170103050
chr2	170131897	170131934
chr2	170133896	170133919
chr2	170150015	170150033
chr2	170150269	170150287
chr2	170279609	170279627
chr2	170442642	170442666
chr2	170459540	170459562
chr2	170459728	170459763
chr2	170583066	170583107
chr2	170622712	170622734
chr2	170635463	170635486
chr2	170712056	170712081
chr2	170714377	170714412
chr2	170714433	170714459
chr2	170715372	170715391
chr2	170716540	170716573
chr2	170716791	170716824
chr2	170717579	170717603
chr2	170770644	170770665
chr2	170770829	170770880
chr2	170770891	170770920
chr2	170770959	170771034
chr2	170771559	170771572
chr2	170771586	170771594
chr2	170816026	170816052
chr2	170816496	170816538
chr2	170816824	170816856
chr2	170817225	170817245
chr2	170818069	170818100
chr2	170818223	170818245
chr2	170818710	170818738
chr2	170820167	170820193
chr2	170822299	170822333
chr2	170822839	170822864
chr2	170823233	170823251
chr2	170823633	170823670
chr2	170823874	170823910
chr2	170915464	170915498
chr2	170929089	170929114
chr2	170973667	170973689
chr2	170974109	170974140
chr2	171160203	171160235
chr2	171160612	171160647
chr2	171161030	171161055
chr2	171350102	171350124
chr2	171372623	171372645
chr2	171431745	171431766
chr2	171434545	171434569
chr2	171434720	171434743
chr2	171455122	171455150
chr2	171617660	171617680
chr2	171641426	171641445
chr2	171732994	171733002
chr2	171755080	171755113
chr2	171808841	171808866
chr2	171866474	171866482
chr2	171866591	171866609
chr2	171866640	171866658
chr2	171866767	171866786
chr2	171894287	171894308
chr2	171900144	171900163
chr2	171900320	171900339
chr2	172081161	172081180
chr2	172083243	172083271
chr2	172086106	172086131
chr2	172088284	172088304
chr2	172088811	172088840
chr2	172090603	172090637
chr2	172094540	172094600
chr2	172094860	172094880
chr2	172095604	172095613
chr2	172095712	172095729
chr2	172096559	172096612
chr2	172097057	172097088
chr2	172097314	172097332
chr2	172099230	172099252
chr2	172099990	172100014
chr2	172100038	172100092
chr2	172101254	172101288
chr2	172101994	172102019
chr2	172102792	172102863
chr2	172106421	172106444
chr2	172109050	172109088
chr2	172123843	172123875
chr2	172163215	172163252
chr2	172172652	172172675
chr2	172187405	172187427
chr2	172234911	172234946
chr2	172264847	172264880
chr2	172271990	172272018
chr2	172308738	172308762
chr2	172321134	172321156
chr2	172344991	172345013
chr2	172385109	172385128
chr2	172427511	172427538
chr2	172427977	172427997
chr2	172428126	172428145
chr2	172527126	172527134
chr2	172538426	172538444
chr2	172544715	172544737
chr2	172556053	172556080
chr2	172590880	172590901
chr2	172614172	172614195
chr2	172690839	172690875
chr2	172735235	172735297
chr2	172735763	172735818
chr2	172735824	172735847
chr2	172874388	172874410
chr2	172877368	172877389
chr2	173038597	173038609
chr2	173075678	173075708
chr2	173076028	173076046
chr2	173076143	173076168
chr2	173093989	173094011
chr2	173282889	173282911
chr2	173354819	173354843
chr2	173355355	173355379
chr2	173355656	173355689
chr2	173449316	173449342
chr2	173527430	173527452
chr2	173569662	173569684
chr2	173600660	173600693
chr2	173699518	173699540
chr2	173729640	173729649
chr2	173832061	173832087
chr2	173963652	173963679
chr2	173964211	173964238
chr2	173964271	173964302
chr2	173964568	173964579
chr2	173964639	173964685
chr2	173965002	173965026
chr2	173965375	173965396
chr2	174013123	174013179
chr2	174013198	174013232
chr2	174023930	174023967
chr2	174248321	174248348
chr2	174248642	174248678
chr2	174248694	174248716
chr2	174274304	174274326
chr2	174326284	174326311
chr2	174328204	174328235
chr2	174328543	174328587
chr2	174328684	174328702
chr2	174331244	174331269
chr2	174332445	174332474
chr2	174333141	174333162
chr2	174334727	174334753
chr2	174334761	174334792
chr2	174336081	174336099
chr2	174337617	174337637
chr2	174340384	174340409
chr2	174340688	174340724
chr2	174343840	174343871
chr2	174404596	174404618
chr2	174486738	174486764
chr2	174487108	174487128
chr2	174487178	174487198
chr2	174487230	174487250
chr2	174487323	174487346
chr2	174546923	174546943
chr2	174548842	174548864
chr2	174572136	174572197
chr2	174640349	174640371
chr2	174681672	174681700
chr2	174682119	174682141
chr2	174682224	174682265
chr2	174682696	174682743
chr2	174682842	174682869
chr2	174682989	174683012
chr2	174709768	174709795
chr2	174709869	174709891
chr2	174730074	174730089
chr2	174730362	174730394
chr2	174764320	174764334
chr2	174764335	174764342
chr2	174781232	174781251
chr2	174788604	174788633
chr2	174819804	174819826
chr2	174981936	174981958
chr2	175004769	175004789
chr2	175004799	175004847
chr2	175076937	175076959
chr2	175084494	175084516
chr2	175107561	175107585
chr2	175167609	175167628
chr2	175168205	175168238
chr2	175168253	175168278
chr2	175168358	175168378
chr2	175181314	175181338
chr2	175181517	175181541
chr2	175192727	175192749
chr2	175252515	175252548
chr2	175257063	175257124
chr2	175257308	175257326
chr2	175411331	175411353
chr2	175482106	175482128
chr2	175505499	175505520
chr2	175588199	175588221
chr2	175588690	175588712
chr2	175604236	175604268
chr2	175674628	175674661
chr2	175700529	175700551
chr2	175715114	175715137
chr2	175722567	175722590
chr2	175739250	175739272
chr2	175848892	175848921
chr2	175951384	175951393
chr2	175987523	175987545
chr2	176072777	176072808
chr2	176073105	176073128
chr2	176079221	176079253
chr2	176080030	176080061
chr2	176081871	176081905
chr2	176085161	176085191
chr2	176085439	176085457
chr2	176086286	176086313
chr2	176092465	176092491
chr2	176092506	176092541
chr2	176092649	176092676
chr2	176092851	176092888
chr2	176098378	176098400
chr2	176098777	176098805
chr2	176099645	176099668
chr2	176100397	176100436
chr2	176100486	176100510
chr2	176104068	176104095
chr2	176106872	176106901
chr2	176106948	176106969
chr2	176108163	176108195
chr2	176108838	176108859
chr2	176109157	176109193
chr2	176114652	176114679
chr2	176117731	176117759
chr2	176122236	176122259
chr2	176123200	176123223
chr2	176123430	176123462
chr2	176124746	176124766
chr2	176129818	176129839
chr2	176130045	176130072
chr2	176130578	176130600
chr2	176136688	176136713
chr2	176136772	176136797
chr2	176139876	176139905
chr2	176140687	176140713
chr2	176140856	176140886
chr2	176147755	176147792
chr2	176152246	176152281
chr2	176152454	176152472
chr2	176152489	176152522
chr2	176153120	176153146
chr2	176157401	176157427
chr2	176157750	176157777
chr2	176158224	176158255
chr2	176158808	176158845
chr2	176159215	176159250
chr2	176160726	176160747
chr2	176162567	176162600
chr2	176164836	176164857
chr2	176165417	176165442
chr2	176169247	176169272
chr2	176171490	176171514
chr2	176172327	176172361
chr2	176174819	176174839
chr2	176175341	176175363
chr2	176175614	176175655
chr2	176188440	176188473
chr2	176188672	176188703
chr2	176306053	176306088
chr2	176418055	176418078
chr2	176486561	176486582
chr2	176578287	176578308
chr2	176625733	176625767
chr2	176637687	176637739
chr2	176637793	176637818
chr2	176707846	176707868
chr2	176709617	176709644
chr2	176802264	176802280
chr2	176811161	176811195
chr2	176816571	176816595
chr2	176882427	176882451
chr2	176912179	176912201
chr2	176922910	176922932
chr2	176952085	176952107
chr2	176994522	176994544
chr2	177007910	177007932
chr2	177034669	177034688
chr2	177178338	177178365
chr2	177212931	177212958
chr2	177263767	177263788
chr2	177264279	177264315
chr2	177264350	177264377
chr2	177264471	177264495
chr2	177265241	177265265
chr2	177353599	177353642
chr2	177460153	177460187
chr2	177730223	177730238
chr2	177791388	177791409
chr2	177835731	177835753
chr2	177845171	177845190
chr2	177851385	177851407
chr2	177851890	177851911
chr2	177859096	177859118
chr2	177924869	177924891
chr2	177944807	177944834
chr2	177945716	177945735
chr2	177945815	177945833
chr2	177945864	177945882
chr2	177947132	177947150
chr2	177969265	177969288
chr2	177978926	177978949
chr2	178037860	178037893
chr2	178055347	178055370
chr2	178073024	178073046
chr2	178097538	178097547
chr2	178112850	178112889
chr2	178113030	178113052
chr2	178194383	178194412
chr2	178195416	178195443
chr2	178281808	178281818
chr2	178358082	178358104
chr2	178450900	178450955
chr2	178451252	178451277
chr2	178451289	178451320
chr2	178480766	178480791
chr2	178492472	178492494
chr2	178523433	178523455
chr2	178525007	178525029
chr2	178585586	178585616
chr2	178799095	178799120
chr2	178822257	178822279
chr2	178903606	178903628
chr2	178959143	178959165
chr2	178971913	178971942
chr2	178988319	178988341
chr2	179040524	179040545
chr2	179045151	179045174
chr2	179061322	179061344
chr2	179081341	179081374
chr2	179087525	179087547
chr2	179099912	179099934
chr2	179201773	179201795
chr2	179217968	179218002
chr2	179264603	179264628
chr2	179264860	179264892
chr2	179319587	179319605
chr2	179319636	179319654
chr2	179391745	179391767
chr2	179403518	179403552
chr2	179451113	179451122
chr2	179463493	179463527
chr2	179473663	179473684
chr2	179504016	179504038
chr2	179504664	179504680
chr2	179635370	179635401
chr2	179735882	179735904
chr2	179752075	179752096
chr2	179769521	179769548
chr2	179814141	179814180
chr2	179861434	179861453
chr2	179902076	179902110
chr2	179930217	179930236
chr2	180006655	180006679
chr2	180252574	180252590
chr2	180278104	180278126
chr2	180281070	180281092
chr2	180302852	180302874
chr2	180364205	180364228
chr2	180458525	180458547
chr2	180555312	180555344
chr2	180585759	180585781
chr2	180641893	180641915
chr2	180659146	180659179
chr2	180699779	180699806
chr2	180746413	180746428
chr2	180782550	180782583
chr2	180786499	180786522
chr2	180833800	180833822
chr2	180921347	180921369
chr2	180956268	180956292
chr2	180980577	180980593
chr2	180980858	180980881
chr2	180980983	180981016
chr2	180981029	180981050
chr2	180981152	180981178
chr2	181095206	181095236
chr2	181129072	181129096
chr2	181145778	181145798
chr2	181182554	181182576
chr2	181347658	181347680
chr2	181448879	181448897
chr2	181457353	181457382
chr2	181469915	181469937
chr2	181556382	181556405
chr2	181568825	181568847
chr2	181664824	181664846
chr2	181680644	181680675
chr2	181680713	181680743
chr2	181680948	181680991
chr2	181683785	181683808
chr2	181683816	181683839
chr2	181684108	181684132
chr2	181684271	181684287
chr2	181737664	181737686
chr2	181766773	181766793
chr2	181891659	181891688
chr2	181891768	181891795
chr2	181891872	181891921
chr2	181931245	181931267
chr2	181954222	181954247
chr2	181956036	181956064
chr2	182025348	182025370
chr2	182119044	182119066
chr2	182174888	182174905
chr2	182218269	182218291
chr2	182256233	182256247
chr2	182336619	182336640
chr2	182357031	182357053
chr2	182430957	182430978
chr2	182455757	182455778
chr2	182462155	182462177
chr2	182485365	182485388
chr2	182508950	182508972
chr2	182531840	182531861
chr2	182537486	182537520
chr2	182560203	182560225
chr2	182599142	182599164
chr2	182692519	182692541
chr2	182716485	182716507
chr2	182768965	182768999
chr2	182866040	182866058
chr2	182875505	182875527
chr2	182880467	182880485
chr2	182881960	182881982
chr2	182961579	182961601
chr2	183037631	183037649
chr2	183037699	183037726
chr2	183037910	183037958
chr2	183038223	183038248
chr2	183038287	183038315
chr2	183038334	183038360
chr2	183038587	183038611
chr2	183092398	183092416
chr2	183101308	183101330
chr2	183124692	183124716
chr2	183174487	183174521
chr2	183233060	183233082
chr2	183294547	183294581
chr2	183322046	183322075
chr2	183332700	183332736
chr2	183386605	183386619
chr2	183402449	183402471
chr2	183425798	183425819
chr2	183431976	183432011
chr2	183461501	183461522
chr2	183491990	183492007
chr2	183546769	183546793
chr2	183550981	183551002
chr2	183616154	183616184
chr2	183636418	183636447
chr2	183670711	183670740
chr2	183684624	183684647
chr2	183797393	183797417
chr2	183847805	183847839
chr2	183855389	183855411
chr2	183913284	183913306
chr2	183969746	183969768
chr2	183973322	183973346
chr2	184060267	184060288
chr2	184108164	184108185
chr2	184125621	184125653
chr2	184230092	184230114
chr2	184246600	184246622
chr2	184264989	184265022
chr2	184283069	184283093
chr2	184283656	184283680
chr2	184327748	184327795
chr2	184328003	184328025
chr2	184396881	184396904
chr2	184496502	184496528
chr2	184501866	184501888
chr2	184542872	184542894
chr2	184598384	184598408
chr2	184663438	184663460
chr2	184735430	184735464
chr2	184736571	184736604
chr2	184947435	184947457
chr2	184974064	184974086
chr2	185057838	185057860
chr2	185063050	185063072
chr2	185120569	185120590
chr2	185144525	185144569
chr2	185191320	185191337
chr2	185380491	185380524
chr2	185473142	185473175
chr2	185501191	185501214
chr2	185552260	185552282
chr2	185586026	185586048
chr2	185591930	185591952
chr2	185612521	185612545
chr2	185626520	185626542
chr2	185682518	185682536
chr2	185713086	185713108
chr2	185738855	185738883
chr2	185767168	185767190
chr2	185774721	185774743
chr2	185841504	185841526
chr2	185841868	185841890
chr2	185870464	185870486
chr2	185882829	185882850
chr2	185921838	185921860
chr2	185977376	185977398
chr2	185982490	185982512
chr2	185990391	185990413
chr2	186026578	186026600
chr2	186078642	186078663
chr2	186088098	186088132
chr2	186128287	186128316
chr2	186148329	186148338
chr2	186153963	186153982
chr2	186154111	186154130
chr2	186154996	186155004
chr2	186155006	186155017
chr2	186236302	186236324
chr2	186318789	186318808
chr2	186372131	186372153
chr2	186395893	186395914
chr2	186403000	186403022
chr2	186427219	186427241
chr2	186440159	186440181
chr2	186473106	186473125
chr2	186473156	186473176
chr2	186473285	186473303
chr2	186473559	186473577
chr2	186477610	186477632
chr2	186486117	186486139
chr2	186486674	186486707
chr2	186494827	186494839
chr2	186569474	186569506
chr2	186590697	186590728
chr2	186694103	186694139
chr2	186694639	186694673
chr2	186791301	186791322
chr2	186798942	186798971
chr2	186818111	186818132
chr2	186831875	186831896
chr2	186986189	186986223
chr2	187001364	187001390
chr2	187082408	187082442
chr2	187098851	187098872
chr2	187132039	187132061
chr2	187234823	187234845
chr2	187287794	187287816
chr2	187301307	187301329
chr2	187357491	187357524
chr2	187357645	187357667
chr2	187507048	187507082
chr2	187538584	187538608
chr2	187557099	187557117
chr2	187597882	187597904
chr2	187655178	187655192
chr2	187659835	187659857
chr2	187735092	187735114
chr2	187747887	187747909
chr2	187910770	187910792
chr2	187951974	187952034
chr2	188043725	188043757
chr2	188129374	188129396
chr2	188291891	188291916
chr2	188388020	188388042
chr2	188405193	188405221
chr2	188567637	188567660
chr2	188606695	188606717
chr2	188648733	188648755
chr2	188660481	188660503
chr2	188671189	188671211
chr2	188680720	188680741
chr2	188687428	188687449
chr2	188699233	188699255
chr2	188699534	188699554
chr2	188715831	188715853
chr2	188741136	188741157
chr2	188743860	188743882
chr2	188768269	188768289
chr2	188825199	188825221
chr2	188868260	188868276
chr2	188890861	188890883
chr2	188949380	188949405
chr2	189029909	189029931
chr2	189051434	189051464
chr2	189197270	189197301
chr2	189239619	189239641
chr2	189252612	189252634
chr2	189272511	189272533
chr2	189293104	189293126
chr2	189325167	189325188
chr2	189351948	189351968
chr2	189441387	189441416
chr2	189581070	189581102
chr2	189602052	189602074
chr2	189717937	189717959
chr2	189784493	189784520
chr2	189823412	189823435
chr2	189887130	189887151
chr2	189919532	189919555
chr2	189971123	189971145
chr2	190039662	190039683
chr2	190055329	190055351
chr2	190097216	190097248
chr2	190144021	190144043
chr2	190146154	190146177
chr2	190228401	190228423
chr2	190237810	190237844
chr2	190297895	190297929
chr2	190319550	190319577
chr2	190319943	190319975
chr2	190343540	190343570
chr2	190344224	190344258
chr2	190344260	190344285
chr2	190407963	190407995
chr2	190408341	190408365
chr2	190408541	190408574
chr2	190408618	190408642
chr2	190408687	190408717
chr2	190429986	190430020
chr2	190430798	190430817
chr2	190477054	190477076
chr2	190534395	190534417
chr2	190558310	190558343
chr2	190563267	190563295
chr2	190596237	190596271
chr2	190648996	190649018
chr2	190649030	190649053
chr2	190649150	190649166
chr2	190761265	190761287
chr2	190772390	190772412
chr2	190839164	190839185
chr2	190880642	190880668
chr2	190881372	190881399
chr2	190881628	190881663
chr2	190955270	190955301
chr2	191013971	191013997
chr2	191020279	191020299
chr2	191080981	191081014
chr2	191098609	191098630
chr2	191121771	191121800
chr2	191203878	191203900
chr2	191245713	191245740
chr2	191245850	191245874
chr2	191246104	191246133
chr2	191246242	191246263
chr2	191246325	191246346
chr2	191317618	191317640
chr2	191397949	191397967
chr2	191398248	191398266
chr2	191398423	191398443
chr2	191663626	191663648
chr2	191673048	191673070
chr2	191677746	191677756
chr2	191677900	191677921
chr2	191678013	191678037
chr2	191678088	191678108
chr2	191678782	191678820
chr2	191741218	191741234
chr2	191742089	191742099
chr2	191742176	191742186
chr2	191742632	191742645
chr2	191742688	191742695
chr2	191742726	191742744
chr2	191742775	191742793
chr2	191767714	191767736
chr2	191780942	191780964
chr2	191785642	191785677
chr2	191800767	191800788
chr2	191809945	191809977
chr2	191881069	191881080
chr2	191881736	191881760
chr2	192147470	192147492
chr2	192194155	192194182
chr2	192237126	192237148
chr2	192268565	192268587
chr2	192320429	192320451
chr2	192363044	192363066
chr2	192384309	192384326
chr2	192414453	192414477
chr2	192454015	192454048
chr2	192530483	192530516
chr2	192587617	192587638
chr2	192693248	192693270
chr2	192753358	192753380
chr2	192828502	192828535
chr2	192834083	192834101
chr2	192849667	192849700
chr2	192863052	192863074
chr2	192893450	192893482
chr2	192916387	192916409
chr2	192925307	192925331
chr2	192989532	192989554
chr2	193005288	193005305
chr2	193032650	193032672
chr2	193039879	193039900
chr2	193065438	193065460
chr2	193210032	193210069
chr2	193212557	193212579
chr2	193245304	193245334
chr2	193248561	193248582
chr2	193294927	193294955
chr2	193386279	193386312
chr2	193502709	193502732
chr2	193516367	193516390
chr2	193529593	193529627
chr2	193597544	193597566
chr2	193614505	193614523
chr2	193634143	193634165
chr2	193647574	193647596
chr2	193705042	193705064
chr2	193795269	193795291
chr2	193822186	193822205
chr2	193877455	193877477
chr2	193917478	193917500
chr2	193979206	193979236
chr2	194011587	194011609
chr2	194025695	194025717
chr2	194125548	194125558
chr2	194176604	194176654
chr2	194184882	194184904
chr2	194264968	194264983
chr2	194280595	194280617
chr2	194297981	194297999
chr2	194362339	194362372
chr2	194394703	194394715
chr2	194402630	194402648
chr2	194404105	194404134
chr2	194423730	194423743
chr2	194440040	194440064
chr2	194449474	194449496
chr2	194523377	194523410
chr2	194535072	194535094
chr2	194644750	194644772
chr2	194732460	194732482
chr2	194735582	194735614
chr2	194804536	194804558
chr2	194811877	194811902
chr2	194942452	194942486
chr2	195064961	195064987
chr2	195067662	195067684
chr2	195079618	195079642
chr2	195089331	195089353
chr2	195158056	195158078
chr2	195176345	195176367
chr2	195181879	195181900
chr2	195187192	195187214
chr2	195191822	195191844
chr2	195234300	195234322
chr2	195261460	195261482
chr2	195263942	195263965
chr2	195295264	195295275
chr2	195296258	195296293
chr2	195373356	195373378
chr2	195528932	195528954
chr2	195547613	195547635
chr2	195563112	195563138
chr2	195567191	195567208
chr2	195568040	195568061
chr2	195568188	195568206
chr2	195568540	195568556
chr2	195599857	195599878
chr2	195657525	195657551
chr2	195657977	195658018
chr2	195749832	195749854
chr2	195933749	195933771
chr2	195954167	195954189
chr2	196095149	196095171
chr2	196114687	196114721
chr2	196171000	196171039
chr2	196187190	196187204
chr2	196277978	196278000
chr2	196301021	196301042
chr2	196394135	196394173
chr2	196514447	196514472
chr2	196521622	196521644
chr2	196532467	196532500
chr2	196570552	196570574
chr2	196592833	196592869
chr2	196593331	196593362
chr2	196639598	196639623
chr2	196686755	196686776
chr2	196690225	196690254
chr2	196698830	196698851
chr2	196736657	196736684
chr2	196743540	196743580
chr2	196796655	196796662
chr2	196867475	196867497
chr2	196911456	196911478
chr2	196926278	196926314
chr2	196926907	196926951
chr2	196983028	196983048
chr2	197010113	197010136
chr2	197020938	197020960
chr2	197029119	197029141
chr2	197048329	197048363
chr2	197068211	197068233
chr2	197069299	197069321
chr2	197076645	197076666
chr2	197127814	197127821
chr2	197143340	197143362
chr2	197164614	197164636
chr2	197291813	197291835
chr2	197310272	197310304
chr2	197310333	197310357
chr2	197310533	197310556
chr2	197310936	197310964
chr2	197434648	197434678
chr2	197450751	197450782
chr2	197499928	197499956
chr2	197499982	197500000
chr2	197500519	197500535
chr2	197500586	197500609
chr2	197562648	197562669
chr2	197583768	197583789
chr2	197607330	197607352
chr2	197618943	197618961
chr2	197618992	197619014
chr2	197619123	197619142
chr2	197629445	197629467
chr2	197687674	197687696
chr2	197696190	197696208
chr2	197696239	197696258
chr2	197696288	197696306
chr2	197696463	197696481
chr2	197696511	197696530
chr2	197705245	197705281
chr2	197742664	197742686
chr2	197754125	197754158
chr2	197755732	197755756
chr2	197771347	197771369
chr2	197785363	197785381
chr2	197785940	197785966
chr2	197789308	197789332
chr2	197805375	197805402
chr2	197860016	197860037
chr2	197905236	197905270
chr2	197912794	197912823
chr2	197922645	197922671
chr2	197922780	197922798
chr2	197922907	197922924
chr2	197922956	197922974
chr2	197923258	197923277
chr2	197924125	197924181
chr2	197932514	197932543
chr2	197955531	197955561
chr2	198034135	198034156
chr2	198133376	198133398
chr2	198202260	198202282
chr2	198418819	198418841
chr2	198425769	198425802
chr2	198449949	198449970
chr2	198508625	198508659
chr2	198531357	198531390
chr2	198538565	198538584
chr2	198574863	198574885
chr2	198586105	198586114
chr2	198669786	198669815
chr2	198676927	198676959
chr2	198690738	198690771
chr2	198727065	198727098
chr2	198855972	198856000
chr2	198935073	198935095
chr2	199028291	199028313
chr2	199034424	199034458
chr2	199073256	199073277
chr2	199077530	199077562
chr2	199456091	199456129
chr2	199456967	199456998
chr2	199458135	199458148
chr2	199458191	199458242
chr2	199458339	199458366
chr2	199458481	199458523
chr2	199459220	199459245
chr2	199461969	199462007
chr2	199462256	199462280
chr2	199462655	199462681
chr2	199462891	199462907
chr2	199463525	199463548
chr2	199467601	199467628
chr2	199469540	199469560
chr2	199471356	199471382
chr2	199533456	199533478
chr2	199560208	199560230
chr2	199703195	199703217
chr2	199714943	199714965
chr2	199850672	199850697
chr2	199911377	199911405
chr2	199929187	199929209
chr2	199982686	199982710
chr2	200113429	200113450
chr2	200174842	200174864
chr2	200206899	200206923
chr2	200233491	200233512
chr2	200251630	200251652
chr2	200306615	200306645
chr2	200306947	200306974
chr2	200307433	200307462
chr2	200333642	200333664
chr2	200473174	200473194
chr2	200502137	200502159
chr2	200509938	200509959
chr2	200509973	200509989
chr2	200561184	200561205
chr2	200607968	200607989
chr2	200683386	200683404
chr2	200683813	200683831
chr2	200683935	200683954
chr2	200715024	200715046
chr2	200811507	200811536
chr2	200811759	200811786
chr2	200812043	200812069
chr2	200812185	200812207
chr2	200812543	200812565
chr2	200812578	200812599
chr2	200851037	200851070
chr2	200882073	200882093
chr2	201038744	201038766
chr2	201116527	201116556
chr2	201140113	201140142
chr2	201166168	201166185
chr2	201178744	201178763
chr2	201282569	201282587
chr2	201282822	201282840
chr2	201282998	201283017
chr2	201283048	201283066
chr2	201283573	201283591
chr2	201283690	201283710
chr2	201283819	201283838
chr2	201284655	201284714
chr2	201296512	201296534
chr2	201427313	201427335
chr2	201439934	201439956
chr2	201451199	201451223
chr2	201452142	201452168
chr2	201452230	201452264
chr2	201484621	201484643
chr2	201512931	201512953
chr2	201543998	201544020
chr2	201559138	201559179
chr2	201563321	201563339
chr2	201566346	201566379
chr2	201585234	201585256
chr2	201590125	201590147
chr2	201600425	201600458
chr2	201618559	201618581
chr2	201643274	201643297
chr2	201728235	201728257
chr2	201766942	201766964
chr2	201780613	201780651
chr2	201869379	201869401
chr2	201965002	201965025
chr2	201967817	201967839
chr2	201968469	201968501
chr2	201968533	201968554
chr2	201969044	201969069
chr2	201974765	201974785
chr2	202033283	202033310
chr2	202033564	202033589
chr2	202033743	202033796
chr2	202033922	202033951
chr2	202036373	202036407
chr2	202113107	202113137
chr2	202136498	202136519
chr2	202237929	202237956
chr2	202336263	202336290
chr2	202375271	202375291
chr2	202376032	202376055
chr2	202376119	202376138
chr2	202376403	202376423
chr2	202376438	202376459
chr2	202459480	202459501
chr2	202496968	202496990
chr2	202497204	202497228
chr2	202503666	202503688
chr2	202534856	202534874
chr2	202534905	202534923
chr2	202535087	202535105
chr2	202535136	202535154
chr2	202535185	202535204
chr2	202605627	202605649
chr2	202635039	202635066
chr2	202635889	202635933
chr2	202635947	202635990
chr2	202722672	202722693
chr2	202851151	202851173
chr2	202872037	202872058
chr2	203014857	203014878
chr2	203014996	203015023
chr2	203206399	203206437
chr2	203291818	203291831
chr2	203328251	203328276
chr2	203328342	203328366
chr2	203328743	203328772
chr2	203329005	203329019
chr2	203372583	203372605
chr2	203440845	203440877
chr2	203535302	203535328
chr2	203535504	203535553
chr2	203536913	203536946
chr2	203577149	203577178
chr2	203702654	203702677
chr2	203734834	203734856
chr2	203768932	203768941
chr2	203896237	203896248
chr2	203996129	203996151
chr2	204061887	204061926
chr2	204283136	204283156
chr2	204381574	204381609
chr2	204384525	204384547
chr2	204446005	204446033
chr2	204465886	204465917
chr2	204560038	204560060
chr2	204583475	204583508
chr2	204746121	204746142
chr2	204767139	204767161
chr2	204959117	204959151
chr2	204991216	204991238
chr2	205043946	205043968
chr2	205054585	205054607
chr2	205154894	205154916
chr2	205156262	205156280
chr2	205203592	205203625
chr2	205206356	205206378
chr2	205417069	205417103
chr2	205490253	205490275
chr2	205505240	205505262
chr2	205600649	205600678
chr2	205682224	205682270
chr2	205685172	205685193
chr2	205685255	205685276
chr2	205685681	205685714
chr2	205686031	205686056
chr2	205730354	205730388
chr2	205733796	205733832
chr2	205743335	205743360
chr2	205874666	205874687
chr2	205925923	205925944
chr2	206084993	206085038
chr2	206085216	206085239
chr2	206085248	206085266
chr2	206085394	206085420
chr2	206085685	206085717
chr2	206085843	206085852
chr2	206085855	206085886
chr2	206160143	206160169
chr2	206171596	206171614
chr2	206172597	206172614
chr2	206274588	206274606
chr2	206275090	206275118
chr2	206275248	206275270
chr2	206321216	206321238
chr2	206330179	206330213
chr2	206356230	206356248
chr2	206356279	206356298
chr2	206356553	206356571
chr2	206356728	206356746
chr2	206356855	206356865
chr2	206400642	206400661
chr2	206400693	206400712
chr2	206400743	206400761
chr2	206400869	206400887
chr2	206400918	206400936
chr2	206401094	206401112
chr2	206401221	206401239
chr2	206401368	206401387
chr2	206407347	206407369
chr2	206417848	206417870
chr2	206427209	206427231
chr2	206443704	206443754
chr2	206577402	206577424
chr2	206676416	206676450
chr2	206700752	206700772
chr2	206711725	206711747
chr2	206823732	206823754
chr2	206860364	206860382
chr2	206894346	206894379
chr2	206904632	206904655
chr2	206913891	206913913
chr2	206950926	206950952
chr2	207006772	207006794
chr2	207041751	207041772
chr2	207164992	207165012
chr2	207166017	207166052
chr2	207166104	207166126
chr2	207227216	207227247
chr2	207273676	207273698
chr2	207294965	207294992
chr2	207376607	207376645
chr2	207396238	207396260
chr2	207400507	207400527
chr2	207439910	207439937
chr2	207447020	207447037
chr2	207504334	207504355
chr2	207529381	207529409
chr2	207529476	207529507
chr2	207530175	207530198
chr2	207530385	207530421
chr2	207530584	207530617
chr2	207609775	207609800
chr2	207610652	207610671
chr2	207610956	207610974
chr2	207611083	207611111
chr2	207611130	207611149
chr2	207611261	207611275
chr2	207611384	207611402
chr2	207625614	207625646
chr2	207711711	207711736
chr2	207768224	207768251
chr2	207769900	207769918
chr2	207769949	207769978
chr2	208058759	208058788
chr2	208112231	208112254
chr2	208112581	208112608
chr2	208120674	208120683
chr2	208254303	208254326
chr2	208254700	208254715
chr2	208255140	208255164
chr2	208316015	208316037
chr2	208322836	208322857
chr2	208360341	208360367
chr2	208363163	208363190
chr2	208397155	208397177
chr2	208420135	208420157
chr2	208497323	208497345
chr2	208504910	208504939
chr2	208519385	208519403
chr2	208680492	208680513
chr2	208687287	208687306
chr2	208693795	208693824
chr2	208696317	208696339
chr2	208724167	208724189
chr2	208746630	208746650
chr2	208758239	208758261
chr2	208766132	208766153
chr2	208806633	208806655
chr2	208817485	208817507
chr2	208899916	208899938
chr2	208994888	208994918
chr2	209026136	209026159
chr2	209134395	209134417
chr2	209145254	209145276
chr2	209145612	209145635
chr2	209168890	209168912
chr2	209187161	209187184
chr2	209195855	209195874
chr2	209207326	209207359
chr2	209233148	209233170
chr2	209247331	209247353
chr2	209258253	209258275
chr2	209287690	209287712
chr2	209332252	209332274
chr2	209353224	209353231
chr2	209374989	209375024
chr2	209387437	209387459
chr2	209424051	209424083
chr2	209424160	209424197
chr2	209488836	209488854
chr2	209598588	209598609
chr2	209743890	209743912
chr2	209746319	209746341
chr2	209771904	209771925
chr2	209772189	209772229
chr2	209855301	209855324
chr2	210002453	210002475
chr2	210103320	210103342
chr2	210152118	210152139
chr2	210170872	210170904
chr2	210171229	210171249
chr2	210225321	210225342
chr2	210258411	210258433
chr2	210274380	210274414
chr2	210356611	210356622
chr2	210451311	210451345
chr2	210511382	210511404
chr2	210614872	210614902
chr2	210619922	210619956
chr2	210759104	210759127
chr2	210774195	210774217
chr2	210905550	210905572
chr2	210950131	210950152
chr2	210974215	210974237
chr2	210978925	210978954
chr2	210983349	210983383
chr2	211002816	211002838
chr2	211039618	211039645
chr2	211195652	211195674
chr2	211225181	211225203
chr2	211267890	211267911
chr2	211485708	211485730
chr2	211487136	211487158
chr2	211509183	211509207
chr2	211579786	211579818
chr2	211807283	211807305
chr2	211894411	211894433
chr2	211906694	211906715
chr2	212060810	212060832
chr2	212092804	212092831
chr2	212149015	212149037
chr2	212167928	212167961
chr2	212172770	212172779
chr2	212211718	212211742
chr2	212267739	212267761
chr2	212274912	212274933
chr2	212408234	212408265
chr2	212527843	212527865
chr2	212538360	212538383
chr2	212538617	212538647
chr2	212539010	212539032
chr2	212539304	212539311
chr2	212633330	212633351
chr2	212702480	212702502
chr2	212721131	212721153
chr2	212721163	212721191
chr2	212762642	212762663
chr2	212791109	212791131
chr2	212861551	212861573
chr2	212881699	212881721
chr2	213087634	213087663
chr2	213151974	213151997
chr2	213152198	213152233
chr2	213284318	213284348
chr2	213307345	213307367
chr2	213354025	213354047
chr2	213366927	213366949
chr2	213402566	213402588
chr2	213508774	213508789
chr2	213514607	213514629
chr2	213537162	213537184
chr2	213674524	213674546
chr2	213718549	213718571
chr2	213783037	213783059
chr2	213908913	213908931
chr2	213915269	213915291
chr2	213991147	213991175
chr2	214031438	214031467
chr2	214038682	214038704
chr2	214040436	214040463
chr2	214110279	214110311
chr2	214172235	214172257
chr2	214252435	214252457
chr2	214272435	214272457
chr2	214356022	214356044
chr2	214559011	214559033
chr2	214562143	214562175
chr2	214589833	214589855
chr2	214632509	214632531
chr2	214668174	214668207
chr2	214689642	214689664
chr2	214722623	214722645
chr2	214747706	214747728
chr2	214783551	214783572
chr2	214784887	214784898
chr2	214809702	214809730
chr2	214809757	214809783
chr2	214809809	214809830
chr2	214810050	214810083
chr2	214835056	214835074
chr2	214835093	214835115
chr2	214835273	214835292
chr2	214835323	214835341
chr2	214835370	214835388
chr2	214836346	214836386
chr2	214872014	214872036
chr2	214938095	214938128
chr2	214991872	214991883
chr2	215070524	215070546
chr2	215163362	215163373
chr2	215168605	215168622
chr2	215172373	215172406
chr2	215196680	215196702
chr2	215219068	215219102
chr2	215219116	215219138
chr2	215226171	215226193
chr2	215246030	215246052
chr2	215246066	215246094
chr2	215293526	215293548
chr2	215311920	215311952
chr2	215311988	215312011
chr2	215435926	215435971
chr2	215436162	215436197
chr2	215436362	215436373
chr2	215568037	215568072
chr2	215629645	215629666
chr2	215721876	215721903
chr2	215825300	215825333
chr2	215889268	215889290
chr2	215921102	215921137
chr2	215958106	215958128
chr2	215994401	215994434
chr2	216013192	216013217
chr2	216013696	216013720
chr2	216081850	216081885
chr2	216225874	216225892
chr2	216225999	216226018
chr2	216226175	216226194
chr2	216226351	216226370
chr2	216226401	216226419
chr2	216226565	216226589
chr2	216226698	216226717
chr2	216227540	216227551
chr2	216259181	216259210
chr2	216287638	216287660
chr2	216326811	216326833
chr2	216339986	216340018
chr2	216369998	216370008
chr2	216371875	216371892
chr2	216372487	216372520
chr2	216380275	216380302
chr2	216412819	216412839
chr2	216460686	216460708
chr2	216606820	216606848
chr2	216633221	216633246
chr2	216633315	216633336
chr2	216636928	216636958
chr2	216644265	216644300
chr2	216659443	216659461
chr2	216672713	216672751
chr2	216673267	216673293
chr2	216673794	216673809
chr2	216676703	216676745
chr2	216679141	216679166
chr2	216690879	216690894
chr2	216692992	216693013
chr2	216693434	216693454
chr2	216766074	216766085
chr2	216803870	216803918
chr2	216876987	216877008
chr2	216883074	216883098
chr2	216885307	216885329
chr2	216885483	216885511
chr2	216929344	216929373
chr2	216934389	216934427
chr2	216934480	216934501
chr2	217003657	217003680
chr2	217132522	217132554
chr2	217169308	217169341
chr2	217210526	217210558
chr2	217311624	217311646
chr2	217351310	217351343
chr2	217379547	217379570
chr2	217497009	217497043
chr2	217610221	217610240
chr2	217678207	217678238
chr2	217752996	217753024
chr2	217756658	217756684
chr2	217756840	217756880
chr2	217758457	217758480
chr2	217787328	217787369
chr2	217788918	217788928
chr2	217788944	217788972
chr2	217801481	217801516
chr2	217804404	217804428
chr2	217804611	217804640
chr2	217821675	217821732
chr2	217822087	217822105
chr2	217826030	217826053
chr2	217826715	217826754
chr2	217830412	217830435
chr2	217830605	217830630
chr2	217831413	217831447
chr2	217848051	217848079
chr2	217850318	217850346
chr2	217858210	217858239
chr2	217858499	217858516
chr2	217858946	217858985
chr2	217859024	217859064
chr2	217859071	217859079
chr2	217859086	217859130
chr2	217879499	217879535
chr2	217898789	217898814
chr2	217902462	217902471
chr2	217902472	217902502
chr2	217902720	217902748
chr2	217905838	217905866
chr2	217906265	217906286
chr2	217909057	217909075
chr2	217909123	217909146
chr2	217912292	217912323
chr2	217913568	217913590
chr2	217918744	217918761
chr2	217919090	217919101
chr2	217921358	217921379
chr2	217928675	217928696
chr2	217929540	217929569
chr2	217929660	217929669
chr2	217929671	217929712
chr2	217935430	217935453
chr2	217937589	217937608
chr2	217939642	217939673
chr2	217939801	217939820
chr2	217940489	217940516
chr2	217942803	217942847
chr2	217943085	217943101
chr2	217943459	217943466
chr2	217944357	217944391
chr2	217947160	217947176
chr2	217951967	217951981
chr2	217953246	217953261
chr2	217957125	217957151
chr2	217959814	217959840
chr2	217959874	217959900
chr2	217978532	217978582
chr2	217978725	217978760
chr2	217978940	217978965
chr2	217978975	217979001
chr2	217979054	217979088
chr2	217979122	217979149
chr2	217979624	217979649
chr2	217983520	217983550
chr2	217994137	217994168
chr2	217996911	217996945
chr2	218002075	218002098
chr2	218002775	218002797
chr2	218003138	218003166
chr2	218004359	218004385
chr2	218005957	218005969
chr2	218009495	218009524
chr2	218009534	218009567
chr2	218010042	218010075
chr2	218010298	218010326
chr2	218011497	218011524
chr2	218016042	218016073
chr2	218016126	218016164
chr2	218021960	218021989
chr2	218022015	218022037
chr2	218026652	218026682
chr2	218031999	218032031
chr2	218032110	218032137
chr2	218032500	218032523
chr2	218032986	218033013
chr2	218033793	218033816
chr2	218034220	218034239
chr2	218064749	218064775
chr2	218064845	218064889
chr2	218067881	218067908
chr2	218068232	218068260
chr2	218068397	218068423
chr2	218068858	218068877
chr2	218070774	218070787
chr2	218070874	218070902
chr2	218102745	218102767
chr2	218213849	218213871
chr2	218217164	218217185
chr2	218217314	218217351
chr2	218217414	218217437
chr2	218260883	218260912
chr2	218261797	218261830
chr2	218263354	218263376
chr2	218264427	218264454
chr2	218265523	218265566
chr2	218269724	218269770
chr2	218269825	218269855
chr2	218271299	218271328
chr2	218272972	218272997
chr2	218280461	218280489
chr2	218281949	218281983
chr2	218282073	218282100
chr2	218282815	218282841
chr2	218282981	218283009
chr2	218291939	218291957
chr2	218292252	218292275
chr2	218323457	218323504
chr2	218330366	218330386
chr2	218332656	218332679
chr2	218339938	218339963
chr2	218340145	218340167
chr2	218340292	218340330
chr2	218340796	218340824
chr2	218341958	218341985
chr2	218344884	218344910
chr2	218344983	218345014
chr2	218367997	218368037
chr2	218382068	218382093
chr2	218384078	218384097
chr2	218384118	218384141
chr2	218387701	218387724
chr2	218391283	218391311
chr2	218391498	218391508
chr2	218391513	218391529
chr2	218394845	218394873
chr2	218396100	218396139
chr2	218398487	218398517
chr2	218398561	218398586
chr2	218399076	218399097
chr2	218399220	218399244
chr2	218399730	218399750
chr2	218399919	218399941
chr2	218399980	218400016
chr2	218400032	218400055
chr2	218400534	218400559
chr2	218400827	218400844
chr2	218400963	218400993
chr2	218402083	218402105
chr2	218402786	218402809
chr2	218402952	218403032
chr2	218404835	218404861
chr2	218404896	218404922
chr2	218406520	218406547
chr2	218419781	218419796
chr2	218428117	218428160
chr2	218429500	218429532
chr2	218429745	218429771
chr2	218516528	218516562
chr2	218521475	218521513
chr2	218528413	218528435
chr2	218568415	218568441
chr2	218643007	218643042
chr2	218652122	218652148
chr2	218659264	218659291
chr2	218659325	218659352
chr2	218659552	218659578
chr2	218663915	218663945
chr2	218671758	218671780
chr2	218672554	218672575
chr2	218710781	218710818
chr2	218812432	218812465
chr2	218814778	218814799
chr2	218824475	218824507
chr2	218827206	218827238
chr2	218828633	218828664
chr2	218828693	218828711
chr2	218831835	218831857
chr2	218831943	218831966
chr2	218845899	218845928
chr2	218845929	218845949
chr2	218846940	218846959
chr2	218847133	218847156
chr2	218857291	218857317
chr2	218857641	218857679
chr2	218858730	218858760
chr2	218859622	218859649
chr2	218859732	218859793
chr2	218860746	218860790
chr2	218860883	218860918
chr2	218864891	218864915
chr2	218865919	218865959
chr2	218865999	218866026
chr2	218866137	218866178
chr2	218866207	218866260
chr2	218871245	218871276
chr2	218871627	218871665
chr2	218872062	218872091
chr2	218877911	218877950
chr2	218877965	218877993
chr2	218878048	218878079
chr2	218878107	218878168
chr2	218879067	218879095
chr2	218880483	218880506
chr2	218880642	218880673
chr2	218883516	218883587
chr2	218883709	218883764
chr2	218884330	218884370
chr2	218886621	218886639
chr2	218890182	218890204
chr2	218894612	218894638
chr2	218895507	218895529
chr2	218897349	218897372
chr2	218897619	218897648
chr2	218898063	218898088
chr2	218898251	218898286
chr2	218898298	218898322
chr2	218909235	218909257
chr2	218931665	218931683
chr2	218931848	218931855
chr2	218931975	218931982
chr2	218959142	218959165
chr2	218959484	218959510
chr2	218960942	218960963
chr2	218961210	218961236
chr2	218961947	218961978
chr2	218962180	218962204
chr2	218963047	218963071
chr2	218980429	218980452
chr2	218980528	218980548
chr2	218980590	218980605
chr2	218980655	218980728
chr2	218980737	218980764
chr2	218980765	218980798
chr2	218982286	218982311
chr2	218982526	218982545
chr2	218985082	218985124
chr2	218985201	218985260
chr2	218985362	218985386
chr2	218985667	218985701
chr2	218985852	218985877
chr2	218992274	218992303
chr2	218992351	218992366
chr2	218992622	218992633
chr2	218992867	218992896
chr2	218992968	218992991
chr2	218993331	218993358
chr2	218993712	218993730
chr2	218996259	218996280
chr2	218996681	218996698
chr2	218997026	218997043
chr2	218997461	218997490
chr2	219000754	219000785
chr2	219001477	219001513
chr2	219001704	219001728
chr2	219001874	219001906
chr2	219002156	219002189
chr2	219003561	219003592
chr2	219017353	219017381
chr2	219017769	219017793
chr2	219019210	219019231
chr2	219019464	219019487
chr2	219021974	219021999
chr2	219022023	219022053
chr2	219023973	219024002
chr2	219025542	219025572
chr2	219028425	219028466
chr2	219029103	219029123
chr2	219031068	219031099
chr2	219031307	219031336
chr2	219038295	219038318
chr2	219044503	219044515
chr2	219057381	219057419
chr2	219059490	219059521
chr2	219060082	219060101
chr2	219060363	219060391
chr2	219060763	219060834
chr2	219061103	219061153
chr2	219073765	219073774
chr2	219073890	219073902
chr2	219086917	219086939
chr2	219118719	219118740
chr2	219129588	219129607
chr2	219160274	219160300
chr2	219160567	219160586
chr2	219160836	219160860
chr2	219160874	219160896
chr2	219168586	219168614
chr2	219172828	219172852
chr2	219173230	219173259
chr2	219176339	219176365
chr2	219176711	219176747
chr2	219177222	219177252
chr2	219178387	219178408
chr2	219178650	219178685
chr2	219201765	219201796
chr2	219206852	219206887
chr2	219207102	219207118
chr2	219209305	219209326
chr2	219218996	219219026
chr2	219220949	219220972
chr2	219222569	219222594
chr2	219236099	219236122
chr2	219253950	219253965
chr2	219254317	219254343
chr2	219279290	219279330
chr2	219281804	219281828
chr2	219285113	219285136
chr2	219285196	219285225
chr2	219286110	219286142
chr2	219290211	219290239
chr2	219290486	219290520
chr2	219290786	219290814
chr2	219294919	219294949
chr2	219296831	219296856
chr2	219296905	219296927
chr2	219296949	219296975
chr2	219301850	219301868
chr2	219302985	219303017
chr2	219308244	219308278
chr2	219308552	219308572
chr2	219308829	219308859
chr2	219309011	219309034
chr2	219309176	219309202
chr2	219309617	219309643
chr2	219312878	219312900
chr2	219358806	219358828
chr2	219386197	219386225
chr2	219387394	219387430
chr2	219387945	219387968
chr2	219388052	219388081
chr2	219388097	219388115
chr2	219388218	219388241
chr2	219388459	219388483
chr2	219388549	219388573
chr2	219404791	219404814
chr2	219405235	219405268
chr2	219408922	219408947
chr2	219418073	219418099
chr2	219418641	219418673
chr2	219419134	219419162
chr2	219426661	219426688
chr2	219430989	219431007
chr2	219434735	219434757
chr2	219441898	219441922
chr2	219441949	219441980
chr2	219441993	219442022
chr2	219442087	219442133
chr2	219442300	219442329
chr2	219442422	219442463
chr2	219442592	219442624
chr2	219443289	219443315
chr2	219444083	219444116
chr2	219445487	219445520
chr2	219445735	219445771
chr2	219446009	219446018
chr2	219446142	219446168
chr2	219447520	219447548
chr2	219447582	219447600
chr2	219447857	219447897
chr2	219448116	219448164
chr2	219448728	219448759
chr2	219451366	219451387
chr2	219453931	219453951
chr2	219454293	219454318
chr2	219459310	219459328
chr2	219459845	219459871
chr2	219460207	219460237
chr2	219460659	219460689
chr2	219461019	219461047
chr2	219461136	219461160
chr2	219461598	219461626
chr2	219464634	219464664
chr2	219464936	219464975
chr2	219464985	219465009
chr2	219466180	219466224
chr2	219466234	219466264
chr2	219468282	219468319
chr2	219469438	219469464
chr2	219471173	219471185
chr2	219471470	219471479
chr2	219472069	219472103
chr2	219472333	219472370
chr2	219473117	219473154
chr2	219476023	219476050
chr2	219476825	219476858
chr2	219477008	219477046
chr2	219477830	219477860
chr2	219479205	219479234
chr2	219481123	219481146
chr2	219483022	219483045
chr2	219483259	219483286
chr2	219483421	219483447
chr2	219483527	219483555
chr2	219483993	219484029
chr2	219484153	219484175
chr2	219485235	219485254
chr2	219486737	219486776
chr2	219488673	219488727
chr2	219488920	219488946
chr2	219489595	219489634
chr2	219489752	219489780
chr2	219490890	219490923
chr2	219491877	219491906
chr2	219491941	219491967
chr2	219502100	219502129
chr2	219504238	219504253
chr2	219505415	219505465
chr2	219506000	219506026
chr2	219506326	219506362
chr2	219506632	219506682
chr2	219506965	219506975
chr2	219507014	219507041
chr2	219507199	219507230
chr2	219507775	219507798
chr2	219508192	219508206
chr2	219508575	219508590
chr2	219508758	219508777
chr2	219508787	219508840
chr2	219508916	219508938
chr2	219509327	219509352
chr2	219509506	219509561
chr2	219510189	219510212
chr2	219510494	219510517
chr2	219510924	219510953
chr2	219510994	219511012
chr2	219511105	219511129
chr2	219511571	219511601
chr2	219511707	219511773
chr2	219511781	219511805
chr2	219514674	219514692
chr2	219515732	219515740
chr2	219515743	219515752
chr2	219517090	219517122
chr2	219519887	219519914
chr2	219520156	219520174
chr2	219522377	219522405
chr2	219522414	219522437
chr2	219522613	219522652
chr2	219522713	219522738
chr2	219522889	219522908
chr2	219523025	219523047
chr2	219523064	219523084
chr2	219531918	219531952
chr2	219534932	219534956
chr2	219537342	219537364
chr2	219538377	219538401
chr2	219538418	219538459
chr2	219539154	219539178
chr2	219542228	219542247
chr2	219543600	219543622
chr2	219543632	219543654
chr2	219544071	219544092
chr2	219544454	219544480
chr2	219548118	219548142
chr2	219550437	219550468
chr2	219551382	219551403
chr2	219551471	219551498
chr2	219551968	219551997
chr2	219552372	219552396
chr2	219552490	219552518
chr2	219552711	219552738
chr2	219558134	219558161
chr2	219558255	219558286
chr2	219559122	219559165
chr2	219560481	219560511
chr2	219560598	219560630
chr2	219563240	219563263
chr2	219570509	219570548
chr2	219571265	219571291
chr2	219571304	219571346
chr2	219572257	219572291
chr2	219575335	219575376
chr2	219606906	219606933
chr2	219608492	219608528
chr2	219608619	219608645
chr2	219611868	219611894
chr2	219613011	219613029
chr2	219613956	219613988
chr2	219614869	219614893
chr2	219615396	219615425
chr2	219627428	219627459
chr2	219627752	219627832
chr2	219627880	219627929
chr2	219628058	219628107
chr2	219628343	219628375
chr2	219628781	219628808
chr2	219628826	219628865
chr2	219629820	219629841
chr2	219629982	219630014
chr2	219630146	219630181
chr2	219630922	219630947
chr2	219633014	219633035
chr2	219633977	219634008
chr2	219635052	219635083
chr2	219635878	219635922
chr2	219636132	219636177
chr2	219639559	219639584
chr2	219640602	219640664
chr2	219751994	219752017
chr2	219769305	219769328
chr2	219813647	219813669
chr2	219851593	219851659
chr2	219937680	219937702
chr2	220017952	220017974
chr2	220190149	220190183
chr2	220361332	220361354
chr2	220561428	220561449
chr2	220758846	220758868
chr2	221027988	221028009
chr2	221091704	221091726
chr2	221099966	221099988
chr2	221257674	221257695
chr2	221383527	221383549
chr2	221569745	221569765
chr2	221571316	221571340
chr2	221572097	221572129
chr2	221573542	221573566
chr2	221736308	221736330
chr2	221891497	221891541
chr2	221990427	221990449
chr2	222003251	222003272
chr2	222094773	222094795
chr2	222149043	222149065
chr2	222149742	222149764
chr2	222239985	222240012
chr2	222251244	222251266
chr2	222291261	222291299
chr2	222295024	222295060
chr2	222297841	222297867
chr2	222298403	222298429
chr2	222298743	222298765
chr2	222301720	222301746
chr2	222303688	222303714
chr2	222318771	222318779
chr2	222319204	222319228
chr2	222319514	222319552
chr2	222319986	222320008
chr2	222320235	222320265
chr2	222366144	222366166
chr2	222374502	222374535
chr2	222424267	222424292
chr2	222424349	222424380
chr2	222424473	222424492
chr2	222443377	222443386
chr2	222559161	222559185
chr2	222590365	222590386
chr2	222656396	222656436
chr2	222671447	222671472
chr2	222671600	222671620
chr2	222816453	222816473
chr2	222816508	222816522
chr2	222816954	222816974
chr2	222860756	222860777
chr2	222860799	222860820
chr2	222896112	222896119
chr2	222896197	222896222
chr2	222896380	222896398
chr2	222896478	222896497
chr2	222896831	222896849
chr2	222897104	222897124
chr2	223039527	223039549
chr2	223135521	223135543
chr2	223169635	223169657
chr2	223172267	223172289
chr2	223178387	223178409
chr2	223184409	223184435
chr2	223198915	223198951
chr2	223323604	223323626
chr2	223345585	223345606
chr2	223406188	223406209
chr2	223417766	223417788
chr2	223482817	223482839
chr2	223491210	223491239
chr2	223592408	223592430
chr2	223631489	223631511
chr2	223648604	223648626
chr2	223759759	223759780
chr2	223837658	223837685
chr2	223873130	223873164
chr2	223944682	223944710
chr2	223944764	223944797
chr2	223944881	223944925
chr2	224038812	224038848
chr2	224038954	224038985
chr2	224039353	224039387
chr2	224067224	224067248
chr2	224130254	224130288
chr2	224212821	224212842
chr2	224265513	224265535
chr2	224276103	224276114
chr2	224297714	224297739
chr2	224436590	224436617
chr2	224442369	224442414
chr2	224584824	224584848
chr2	224584898	224584922
chr2	224585413	224585437
chr2	224585463	224585493
chr2	224585632	224585654
chr2	224622836	224622857
chr2	224655557	224655588
chr2	224744671	224744693
chr2	224810624	224810646
chr2	224976234	224976256
chr2	225042535	225042560
chr2	225052141	225052175
chr2	225101971	225101980
chr2	225220095	225220127
chr2	225229750	225229772
chr2	225248362	225248384
chr2	225266355	225266377
chr2	225291502	225291524
chr2	225324153	225324175
chr2	225331594	225331616
chr2	225388414	225388447
chr2	225392310	225392336
chr2	225469848	225469872
chr2	225519412	225519433
chr2	225582921	225582946
chr2	225643584	225643605
chr2	225716119	225716141
chr2	225721479	225721512
chr2	225748129	225748151
chr2	225830554	225830587
chr2	225834141	225834163
chr2	225851550	225851572
chr2	225874968	225874990
chr2	226031201	226031231
chr2	226113254	226113276
chr2	226256053	226256075
chr2	226410237	226410271
chr2	226575150	226575172
chr2	226594683	226594692
chr2	226594693	226594701
chr2	226648065	226648087
chr2	226737082	226737104
chr2	226785883	226785905
chr2	226791741	226791768
chr2	226792031	226792050
chr2	226795107	226795135
chr2	226799281	226799288
chr2	226799290	226799300
chr2	226799547	226799608
chr2	226799861	226799892
chr2	226800072	226800108
chr2	226800123	226800144
chr2	226801320	226801348
chr2	226835976	226836018
chr2	226945299	226945332
chr2	226948417	226948439
chr2	226967524	226967545
chr2	226972082	226972092
chr2	226981217	226981238
chr2	226987166	226987194
chr2	227027482	227027506
chr2	227034706	227034728
chr2	227055984	227056014
chr2	227059546	227059572
chr2	227070719	227070744
chr2	227164407	227164434
chr2	227164488	227164513
chr2	227169030	227169052
chr2	227228543	227228563
chr2	227325518	227325541
chr2	227325551	227325573
chr2	227467221	227467252
chr2	227472596	227472619
chr2	227472627	227472658
chr2	227472765	227472788
chr2	227472839	227472885
chr2	227472942	227472969
chr2	227473079	227473113
chr2	227536159	227536193
chr2	227540340	227540357
chr2	227679211	227679233
chr2	227734512	227734534
chr2	227768016	227768040
chr2	227768193	227768230
chr2	227785039	227785073
chr2	227871783	227871807
chr2	227935000	227935025
chr2	228001709	228001731
chr2	228015060	228015082
chr2	228020575	228020589
chr2	228036883	228036905
chr2	228045598	228045620
chr2	228083932	228083958
chr2	228098612	228098634
chr2	228151073	228151095
chr2	228181101	228181131
chr2	228219599	228219633
chr2	228229166	228229188
chr2	228239028	228239050
chr2	228359107	228359130
chr2	228367063	228367085
chr2	228385830	228385852
chr2	228420129	228420151
chr2	228440664	228440686
chr2	228481325	228481347
chr2	228486987	228487009
chr2	228574121	228574143
chr2	228606473	228606496
chr2	228665824	228665848
chr2	228708979	228709013
chr2	228716574	228716596
chr2	228741555	228741578
chr2	228761559	228761581
chr2	228833001	228833023
chr2	228843820	228843851
chr2	228855767	228855789
chr2	228908281	228908310
chr2	228908824	228908853
chr2	228948831	228948853
chr2	229021529	229021551
chr2	229033531	229033552
chr2	229076533	229076567
chr2	229143196	229143218
chr2	229146316	229146349
chr2	229271388	229271420
chr2	229271506	229271528
chr2	229354387	229354409
chr2	229465418	229465441
chr2	229478961	229478989
chr2	229506659	229506681
chr2	229548580	229548615
chr2	229614026	229614049
chr2	229660265	229660286
chr2	229669216	229669238
chr2	229713920	229713987
chr2	229714299	229714329
chr2	229714574	229714632
chr2	229714892	229714911
chr2	229715050	229715075
chr2	229715486	229715504
chr2	229729798	229729817
chr2	229743104	229743116
chr2	229743323	229743344
chr2	229743502	229743520
chr2	229850776	229850798
chr2	229921611	229921647
chr2	229921801	229921821
chr2	229922153	229922174
chr2	229922448	229922476
chr2	229922779	229922817
chr2	230068322	230068351
chr2	230103706	230103735
chr2	230112203	230112233
chr2	230189683	230189716
chr2	230196682	230196704
chr2	230256523	230256544
chr2	230288615	230288644
chr2	230305705	230305726
chr2	230305763	230305783
chr2	230306805	230306838
chr2	230412005	230412033
chr2	230415989	230416004
chr2	230435709	230435730
chr2	230531406	230531441
chr2	230555296	230555323
chr2	230625576	230625610
chr2	230657096	230657110
chr2	230668752	230668781
chr2	230713344	230713373
chr2	230713551	230713577
chr2	230805250	230805272
chr2	230828608	230828637
chr2	230849926	230849959
chr2	230863702	230863727
chr2	230864806	230864840
chr2	230864872	230864903
chr2	230865602	230865623
chr2	230865800	230865821
chr2	230865957	230865989
chr2	230866105	230866127
chr2	230866210	230866237
chr2	230868213	230868240
chr2	230870076	230870111
chr2	230870116	230870145
chr2	230870184	230870213
chr2	230871844	230871880
chr2	230873296	230873329
chr2	230873353	230873380
chr2	230874362	230874384
chr2	230874648	230874674
chr2	230875821	230875879
chr2	230878447	230878486
chr2	230879271	230879306
chr2	230886974	230887045
chr2	230889950	230889973
chr2	230904945	230904969
chr2	230907583	230907595
chr2	230907691	230907709
chr2	230908444	230908465
chr2	230908587	230908620
chr2	230928065	230928092
chr2	230928160	230928189
chr2	230928230	230928260
chr2	230931721	230931745
chr2	230931848	230931875
chr2	230931965	230931985
chr2	230933159	230933205
chr2	230934913	230934936
chr2	230942639	230942691
chr2	230957503	230957521
chr2	230964583	230964608
chr2	230985445	230985472
chr2	230986559	230986595
chr2	230987476	230987519
chr2	230991117	230991149
chr2	230991171	230991196
chr2	231000721	231000745
chr2	231015669	231015689
chr2	231037096	231037129
chr2	231037365	231037388
chr2	231037435	231037458
chr2	231037805	231037845
chr2	231038211	231038235
chr2	231038518	231038530
chr2	231057178	231057195
chr2	231057398	231057418
chr2	231137697	231137713
chr2	231189116	231189140
chr2	231190401	231190421
chr2	231190446	231190466
chr2	231190692	231190725
chr2	231249143	231249164
chr2	231360811	231360834
chr2	231362018	231362038
chr2	231363016	231363054
chr2	231370904	231370923
chr2	231379577	231379604
chr2	231382360	231382382
chr2	231383233	231383256
chr2	231383576	231383594
chr2	231383652	231383676
chr2	231395355	231395393
chr2	231395600	231395626
chr2	231395715	231395743
chr2	231395820	231395866
chr2	231395953	231395974
chr2	231396135	231396167
chr2	231396225	231396262
chr2	231396319	231396349
chr2	231396883	231396918
chr2	231399839	231399865
chr2	231399881	231399941
chr2	231412151	231412174
chr2	231412430	231412451
chr2	231412466	231412492
chr2	231425683	231425715
chr2	231463928	231463951
chr2	231464070	231464095
chr2	231465201	231465226
chr2	231482993	231483025
chr2	231483397	231483447
chr2	231483796	231483825
chr2	231484090	231484109
chr2	231514184	231514213
chr2	231514465	231514496
chr2	231522597	231522631
chr2	231526092	231526105
chr2	231526393	231526408
chr2	231528043	231528070
chr2	231530035	231530069
chr2	231530253	231530284
chr2	231530450	231530474
chr2	231532965	231533001
chr2	231533681	231533702
chr2	231554782	231554804
chr2	231555045	231555071
chr2	231574086	231574115
chr2	231575801	231575819
chr2	231594188	231594220
chr2	231600815	231600836
chr2	231604056	231604085
chr2	231604672	231604755
chr2	231605018	231605037
chr2	231611729	231611759
chr2	231613310	231613329
chr2	231613378	231613401
chr2	231614480	231614515
chr2	231614760	231614789
chr2	231615046	231615072
chr2	231621744	231621753
chr2	231662132	231662154
chr2	231663358	231663389
chr2	231666123	231666159
chr2	231666551	231666571
chr2	231666899	231666924
chr2	231668828	231668855
chr2	231672803	231672822
chr2	231673090	231673110
chr2	231673463	231673488
chr2	231674948	231674978
chr2	231680488	231680508
chr2	231681533	231681556
chr2	231683502	231683521
chr2	231683560	231683592
chr2	231685962	231685992
chr2	231686090	231686106
chr2	231686468	231686511
chr2	231687433	231687452
chr2	231689390	231689414
chr2	231708072	231708098
chr2	231708118	231708143
chr2	231708160	231708198
chr2	231708281	231708304
chr2	231708960	231708994
chr2	231709364	231709389
chr2	231709618	231709643
chr2	231780803	231780853
chr2	231781024	231781054
chr2	231786295	231786321
chr2	231807678	231807706
chr2	231807807	231807843
chr2	231901189	231901214
chr2	231924722	231924754
chr2	231925347	231925394
chr2	231925810	231925835
chr2	231926503	231926526
chr2	231926528	231926548
chr2	231926971	231927019
chr2	231928689	231928711
chr2	231961937	231961974
chr2	232149337	232149359
chr2	232176958	232176967
chr2	232318680	232318703
chr2	232321503	232321544
chr2	232323843	232323864
chr2	232323917	232323938
chr2	232325486	232325521
chr2	232326269	232326302
chr2	232326999	232327024
chr2	232329622	232329654
chr2	232329768	232329805
chr2	232330533	232330555
chr2	232330786	232330811
chr2	232331954	232331981
chr2	232332104	232332126
chr2	232333991	232334022
chr2	232334519	232334547
chr2	232334746	232334770
chr2	232335561	232335582
chr2	232335657	232335684
chr2	232336007	232336031
chr2	232337431	232337454
chr2	232338320	232338347
chr2	232338501	232338520
chr2	232340348	232340376
chr2	232341291	232341313
chr2	232342787	232342820
chr2	232351625	232351671
chr2	232352413	232352434
chr2	232352461	232352488
chr2	232361086	232361108
chr2	232363149	232363181
chr2	232363658	232363679
chr2	232363824	232363852
chr2	232364791	232364824
chr2	232365468	232365493
chr2	232367782	232367807
chr2	232367880	232367908
chr2	232367952	232367996
chr2	232369782	232369805
chr2	232369873	232369901
chr2	232370521	232370541
chr2	232378263	232378293
chr2	232378591	232378636
chr2	232379109	232379143
chr2	232380325	232380363
chr2	232383099	232383118
chr2	232386571	232386593
chr2	232386611	232386636
chr2	232387675	232387708
chr2	232387769	232387806
chr2	232388108	232388134
chr2	232388211	232388233
chr2	232388564	232388590
chr2	232406374	232406404
chr2	232406628	232406648
chr2	232406689	232406729
chr2	232407195	232407229
chr2	232408028	232408049
chr2	232408299	232408328
chr2	232408406	232408444
chr2	232409496	232409516
chr2	232409898	232409925
chr2	232410323	232410342
chr2	232410951	232410979
chr2	232416705	232416729
chr2	232416957	232416980
chr2	232417996	232418018
chr2	232418358	232418393
chr2	232418785	232418801
chr2	232420156	232420183
chr2	232420454	232420479
chr2	232421010	232421036
chr2	232432149	232432195
chr2	232432641	232432682
chr2	232433523	232433544
chr2	232433597	232433618
chr2	232433698	232433727
chr2	232438925	232438954
chr2	232439725	232439758
chr2	232440455	232440480
chr2	232440811	232440834
chr2	232441860	232441893
chr2	232442166	232442191
chr2	232443483	232443505
chr2	232445251	232445282
chr2	232445293	232445317
chr2	232445470	232445498
chr2	232445697	232445721
chr2	232446512	232446533
chr2	232446607	232446628
chr2	232446797	232446827
chr2	232448189	232448212
chr2	232448226	232448251
chr2	232448904	232448924
chr2	232449066	232449093
chr2	232449247	232449266
chr2	232457333	232457362
chr2	232457597	232457626
chr2	232458774	232458817
chr2	232460243	232460271
chr2	232478497	232478520
chr2	232478558	232478588
chr2	232479618	232479641
chr2	232480006	232480037
chr2	232480332	232480355
chr2	232481671	232481699
chr2	232482420	232482446
chr2	232482710	232482735
chr2	232482799	232482829
chr2	232483226	232483248
chr2	232483519	232483543
chr2	232485158	232485193
chr2	232486963	232486983
chr2	232487295	232487320
chr2	232487902	232487929
chr2	232488601	232488624
chr2	232489232	232489252
chr2	232489562	232489576
chr2	232491004	232491022
chr2	232492554	232492584
chr2	232492640	232492660
chr2	232494562	232494600
chr2	232496925	232496948
chr2	232497351	232497387
chr2	232497654	232497683
chr2	232499961	232499995
chr2	232500115	232500142
chr2	232502248	232502309
chr2	232502478	232502511
chr2	232502911	232502939
chr2	232503320	232503349
chr2	232503515	232503546
chr2	232506263	232506294
chr2	232506495	232506519
chr2	232507818	232507843
chr2	232508519	232508545
chr2	232512527	232512545
chr2	232519851	232519874
chr2	232519958	232519985
chr2	232520014	232520040
chr2	232520101	232520119
chr2	232520130	232520154
chr2	232520324	232520346
chr2	232520748	232520768
chr2	232520858	232520892
chr2	232521431	232521453
chr2	232522382	232522411
chr2	232522433	232522469
chr2	232522983	232522995
chr2	232523638	232523675
chr2	232524206	232524250
chr2	232524920	232524940
chr2	232524984	232525008
chr2	232525605	232525641
chr2	232525954	232525989
chr2	232526139	232526157
chr2	232526280	232526303
chr2	232526694	232526715
chr2	232528844	232528866
chr2	232530152	232530182
chr2	232539624	232539650
chr2	232539859	232539888
chr2	232539892	232539918
chr2	232540937	232540958
chr2	232541292	232541330
chr2	232541988	232542011
chr2	232543121	232543147
chr2	232543728	232543738
chr2	232596907	232596929
chr2	232600433	232600442
chr2	232606298	232606321
chr2	232624283	232624315
chr2	232633642	232633684
chr2	232633785	232633845
chr2	232634036	232634060
chr2	232634567	232634597
chr2	232697162	232697200
chr2	232697240	232697279
chr2	232825844	232825866
chr2	232870173	232870203
chr2	232870309	232870334
chr2	232871682	232871696
chr2	232871697	232871704
chr2	232872441	232872467
chr2	232873356	232873395
chr2	232875738	232875758
chr2	232876126	232876155
chr2	232876166	232876198
chr2	232876484	232876515
chr2	232876982	232877002
chr2	232879346	232879366
chr2	232879413	232879433
chr2	232882690	232882728
chr2	232882866	232882893
chr2	232891964	232892012
chr2	232905886	232905900
chr2	232906333	232906352
chr2	232906387	232906401
chr2	232906509	232906527
chr2	232927673	232927709
chr2	232927726	232927775
chr2	232927819	232927828
chr2	232928011	232928069
chr2	232928227	232928272
chr2	232928754	232928776
chr2	232977616	232977642
chr2	232998620	232998649
chr2	233004294	233004318
chr2	233019959	233019981
chr2	233032663	233032681
chr2	233034027	233034045
chr2	233040292	233040312
chr2	233105622	233105644
chr2	233107740	233107774
chr2	233124364	233124384
chr2	233125257	233125281
chr2	233127187	233127209
chr2	233161936	233161970
chr2	233166209	233166231
chr2	233169151	233169193
chr2	233188017	233188046
chr2	233188232	233188253
chr2	233190490	233190498
chr2	233193973	233194002
chr2	233204288	233204309
chr2	233251959	233251982
chr2	233313165	233313194
chr2	233354424	233354493
chr2	233354760	233354792
chr2	233354878	233354904
chr2	233387751	233387772
chr2	233396956	233396980
chr2	233397000	233397027
chr2	233397140	233397166
chr2	233397187	233397216
chr2	233397284	233397310
chr2	233397519	233397547
chr2	233400401	233400443
chr2	233429810	233429830
chr2	233445540	233445567
chr2	233449817	233449841
chr2	233450471	233450496
chr2	233450816	233450837
chr2	233459528	233459560
chr2	233461644	233461674
chr2	233463743	233463770
chr2	233468908	233468933
chr2	233499143	233499166
chr2	233562565	233562587
chr2	233566170	233566183
chr2	233566631	233566664
chr2	233577980	233578002
chr2	233612191	233612226
chr2	233630975	233631008
chr2	233666789	233666811
chr2	233700862	233700884
chr2	233724164	233724182
chr2	233724291	233724309
chr2	233724340	233724359
chr2	233731425	233731447
chr2	233733956	233733978
chr2	233797724	233797745
chr2	233799664	233799696
chr2	233807686	233807706
chr2	233811971	233811990
chr2	233817390	233817412
chr2	233819227	233819250
chr2	233819872	233819894
chr2	233823923	233823947
chr2	233827558	233827583
chr2	233854256	233854281
chr2	233875650	233875684
chr2	233938867	233938890
chr2	233943250	233943283
chr2	233968212	233968236
chr2	233972769	233972791
chr2	234009625	234009657
chr2	234024583	234024605
chr2	234039490	234039512
chr2	234049687	234049721
chr2	234079739	234079768
chr2	234107213	234107235
chr2	234165212	234165219
chr2	234192455	234192477
chr2	234208738	234208759
chr2	234260088	234260110
chr2	234277352	234277373
chr2	234328687	234328719
chr2	234378939	234378972
chr2	234390325	234390359
chr2	234425587	234425630
chr2	234432287	234432321
chr2	234436568	234436591
chr2	234456106	234456140
chr2	234468472	234468502
chr2	234468535	234468559
chr2	234473221	234473244
chr2	234496679	234496708
chr2	234497098	234497166
chr2	234497229	234497263
chr2	234562140	234562176
chr2	234703293	234703324
chr2	234757587	234757596
chr2	234764905	234764942
chr2	234781484	234781506
chr2	234857529	234857554
chr2	234894254	234894276
chr2	234905948	234905963
chr2	234951627	234951654
chr2	234951855	234951888
chr2	234951930	234951977
chr2	234952198	234952235
chr2	234952314	234952353
chr2	234952581	234952622
chr2	234964987	234965011
chr2	234982697	234982726
chr2	234992255	234992277
chr2	234996992	234997008
chr2	234997133	234997165
chr2	235006807	235006846
chr2	235027335	235027358
chr2	235042308	235042330
chr2	235087491	235087509
chr2	235088027	235088049
chr2	235088348	235088362
chr2	235088363	235088376
chr2	235140996	235141032
chr2	235155672	235155700
chr2	235180188	235180209
chr2	235192611	235192632
chr2	235198250	235198272
chr2	235264744	235264769
chr2	235301714	235301765
chr2	235302198	235302236
chr2	235324676	235324708
chr2	235325434	235325459
chr2	235325525	235325560
chr2	235344032	235344052
chr2	235355443	235355465
chr2	235493813	235493839
chr2	235493977	235493991
chr2	235494031	235494040
chr2	235494431	235494454
chr2	235494853	235494879
chr2	235498943	235498969
chr2	235507945	235507963
chr2	235510985	235511003
chr2	235523655	235523675
chr2	235543074	235543120
chr2	235543125	235543156
chr2	235557058	235557091
chr2	235567669	235567699
chr2	235574047	235574074
chr2	235608381	235608410
chr2	235661390	235661412
chr2	235661503	235661541
chr2	235669578	235669600
chr2	235669627	235669651
chr2	235670011	235670057
chr2	235670267	235670297
chr2	235670922	235670945
chr2	235671072	235671105
chr2	235683838	235683871
chr2	235692634	235692663
chr2	235699146	235699170
chr2	235699244	235699264
chr2	235707460	235707490
chr2	235747164	235747180
chr2	235755081	235755112
chr2	235807626	235807653
chr2	235844316	235844326
chr2	235852382	235852408
chr2	235865571	235865603
chr2	235893605	235893627
chr2	235906042	235906062
chr2	235931930	235931954
chr2	235959844	235959861
chr2	235983282	235983305
chr2	235984604	235984625
chr2	236003548	236003555
chr2	236014925	236014940
chr2	236044223	236044247
chr2	236045591	236045622
chr2	236051478	236051524
chr2	236051699	236051722
chr2	236052023	236052030
chr2	236052033	236052052
chr2	236054868	236054904
chr2	236061980	236062011
chr2	236078729	236078738
chr2	236106550	236106576
chr2	236107099	236107123
chr2	236119569	236119591
chr2	236124241	236124267
chr2	236128075	236128104
chr2	236130898	236130928
chr2	236131228	236131254
chr2	236133617	236133667
chr2	236159043	236159064
chr2	236159775	236159798
chr2	236160189	236160216
chr2	236160637	236160662
chr2	236160981	236161007
chr2	236161110	236161132
chr2	236161562	236161590
chr2	236163233	236163280
chr2	236164627	236164655
chr2	236167241	236167260
chr2	236167393	236167425
chr2	236168059	236168086
chr2	236168136	236168161
chr2	236168478	236168504
chr2	236169410	236169439
chr2	236171523	236171541
chr2	236172747	236172766
chr2	236173358	236173389
chr2	236173511	236173546
chr2	236177236	236177245
chr2	236178035	236178062
chr2	236178334	236178343
chr2	236178344	236178353
chr2	236178756	236178803
chr2	236179528	236179551
chr2	236179616	236179640
chr2	236196423	236196466
chr2	236211262	236211287
chr2	236237336	236237392
chr2	236237419	236237446
chr2	236237500	236237548
chr2	236240056	236240067
chr2	236254838	236254875
chr2	236289893	236289912
chr2	236318114	236318135
chr2	236336565	236336590
chr2	236343026	236343034
chr2	236351305	236351325
chr2	236351760	236351789
chr2	236351900	236351933
chr2	236355069	236355093
chr2	236356246	236356271
chr2	236359070	236359095
chr2	236370797	236370826
chr2	236383804	236383826
chr2	236395130	236395156
chr2	236400285	236400292
chr2	236400745	236400768
chr2	236417722	236417752
chr2	236424051	236424073
chr2	236437081	236437103
chr2	236443328	236443366
chr2	236489279	236489290
chr2	236496594	236496622
chr2	236507606	236507629
chr2	236536029	236536046
chr2	236551264	236551291
chr2	236567666	236567691
chr2	236567860	236567928
chr2	236567968	236568002
chr2	236569890	236569920
chr2	236584014	236584032
chr2	236590017	236590053
chr2	236599988	236600020
chr2	236622858	236622884
chr2	236626818	236626846
chr2	236631677	236631727
chr2	236638985	236639024
chr2	236657057	236657080
chr2	236667777	236667808
chr2	236668921	236668932
chr2	236687532	236687559
chr2	236687776	236687807
chr2	236688386	236688405
chr2	236688412	236688428
chr2	236688862	236688878
chr2	236704014	236704035
chr2	236709658	236709693
chr2	236748794	236748814
chr2	236773981	236774023
chr2	236793612	236793635
chr2	236795910	236795932
chr2	236818183	236818204
chr2	236875996	236876019
chr2	236930808	236930842
chr2	236940296	236940322
chr2	236949247	236949272
chr2	236994122	236994146
chr2	237061403	237061416
chr2	237061419	237061426
chr2	237085382	237085416
chr2	237086134	237086165
chr2	237128427	237128448
chr2	237152816	237152834
chr2	237189280	237189302
chr2	237194204	237194231
chr2	237195049	237195076
chr2	237247281	237247302
chr2	237323039	237323068
chr2	237354964	237354992
chr2	237356571	237356594
chr2	237412981	237413008
chr2	237414237	237414259
chr2	237448868	237448891
chr2	237449207	237449227
chr2	237464016	237464038
chr2	237472940	237472975
chr2	237474553	237474574
chr2	237475190	237475222
chr2	237475492	237475535
chr2	237486328	237486347
chr2	237487671	237487694
chr2	237488516	237488535
chr2	237494206	237494230
chr2	237519554	237519582
chr2	237537812	237537828
chr2	237539033	237539055
chr2	237541145	237541170
chr2	237559670	237559700
chr2	237559992	237560024
chr2	237566699	237566724
chr2	237567450	237567480
chr2	237575739	237575762
chr2	237576304	237576328
chr2	237583665	237583689
chr2	237585480	237585487
chr2	237585701	237585722
chr2	237586102	237586135
chr2	237598141	237598175
chr2	237598183	237598217
chr2	237598258	237598295
chr2	237627303	237627334
chr2	237627396	237627450
chr2	237627476	237627534
chr2	237627559	237627590
chr2	237627751	237627788
chr2	237632400	237632418
chr2	237646403	237646420
chr2	237661162	237661196
chr2	237664014	237664059
chr2	237667168	237667183
chr2	237691428	237691452
chr2	237691742	237691770
chr2	237691959	237691979
chr2	237691989	237692020
chr2	237692043	237692084
chr2	237692092	237692126
chr2	237692148	237692175
chr2	237692183	237692233
chr2	237692618	237692645
chr2	237692658	237692682
chr2	237694452	237694486
chr2	237717528	237717546
chr2	237733830	237733858
chr2	237739347	237739365
chr2	237783643	237783665
chr2	237843613	237843626
chr2	237859487	237859514
chr2	237859556	237859586
chr2	237859786	237859845
chr2	237863182	237863213
chr2	237863942	237863979
chr2	237864195	237864223
chr2	237871074	237871096
chr2	237871593	237871620
chr2	237874872	237874888
chr2	237876469	237876507
chr2	237876639	237876662
chr2	237876861	237876888
chr2	237878079	237878107
chr2	237878263	237878320
chr2	237882704	237882726
chr2	237884829	237884852
chr2	237885233	237885257
chr2	237885355	237885377
chr2	237885791	237885811
chr2	237887082	237887109
chr2	237894603	237894626
chr2	237895271	237895295
chr2	237895616	237895632
chr2	237902271	237902294
chr2	237902304	237902362
chr2	237902508	237902541
chr2	237902623	237902655
chr2	237909976	237910002
chr2	237912876	237912902
chr2	237913717	237913748
chr2	237922810	237922849
chr2	237923305	237923328
chr2	237944230	237944262
chr2	237955512	237955532
chr2	237956648	237956670
chr2	237956738	237956768
chr2	237966863	237966884
chr2	237967198	237967249
chr2	237967310	237967333
chr2	238058159	238058181
chr2	238058195	238058226
chr2	238096903	238096939
chr2	238097115	238097136
chr2	238097147	238097192
chr2	238097315	238097336
chr2	238097649	238097675
chr2	238100278	238100317
chr2	238101554	238101575
chr2	238104861	238104888
chr2	238104919	238104961
chr2	238106716	238106742
chr2	238107432	238107453
chr2	238108488	238108508
chr2	238114420	238114444
chr2	238116268	238116293
chr2	238119768	238119798
chr2	238119873	238119891
chr2	238122775	238122804
chr2	238123520	238123545
chr2	238123582	238123602
chr2	238123730	238123753
chr2	238124516	238124543
chr2	238124934	238124958
chr2	238125404	238125435
chr2	238125495	238125515
chr2	238125612	238125643
chr2	238127479	238127498
chr2	238128493	238128517
chr2	238128918	238128945
chr2	238131056	238131078
chr2	238132614	238132638
chr2	238133111	238133134
chr2	238137776	238137800
chr2	238141374	238141402
chr2	238142771	238142794
chr2	238143310	238143338
chr2	238144762	238144782
chr2	238147787	238147829
chr2	238148281	238148318
chr2	238148637	238148663
chr2	238148683	238148700
chr2	238149642	238149669
chr2	238149911	238149938
chr2	238150277	238150295
chr2	238150340	238150366
chr2	238150586	238150612
chr2	238151033	238151054
chr2	238151754	238151793
chr2	238158069	238158089
chr2	238158257	238158282
chr2	238158648	238158688
chr2	238158782	238158865
chr2	238158878	238158904
chr2	238159002	238159038
chr2	238159230	238159253
chr2	238159841	238159865
chr2	238160464	238160488
chr2	238162750	238162801
chr2	238163030	238163061
chr2	238163612	238163644
chr2	238164221	238164240
chr2	238164369	238164391
chr2	238203372	238203404
chr2	238203642	238203662
chr2	238203752	238203780
chr2	238221262	238221293
chr2	238226458	238226493
chr2	238238584	238238607
chr2	238239253	238239272
chr2	238239311	238239328
chr2	238239606	238239636
chr2	238239734	238239762
chr2	238240212	238240240
chr2	238240755	238240804
chr2	238240812	238240837
chr2	238241103	238241127
chr2	238241704	238241732
chr2	238251823	238251865
chr2	238252122	238252150
chr2	238253476	238253500
chr2	238257196	238257214
chr2	238259289	238259315
chr2	238262136	238262160
chr2	238270993	238271021
chr2	238272447	238272475
chr2	238278716	238278756
chr2	238282179	238282200
chr2	238288123	238288148
chr2	238289111	238289134
chr2	238314701	238314725
chr2	238315217	238315243
chr2	238320297	238320336
chr2	238320359	238320386
chr2	238320855	238320871
chr2	238320897	238320918
chr2	238320949	238320970
chr2	238320991	238321036
chr2	238326915	238326941
chr2	238340047	238340071
chr2	238340132	238340157
chr2	238350613	238350633
chr2	238352574	238352616
chr2	238372270	238372304
chr2	238396379	238396401
chr2	238398164	238398175
chr2	238398329	238398360
chr2	238410463	238410491
chr2	238422577	238422595
chr2	238423423	238423446
chr2	238423534	238423551
chr2	238423989	238424016
chr2	238425308	238425320
chr2	238426640	238426678
chr2	238427094	238427111
chr2	238427211	238427241
chr2	238449507	238449537
chr2	238488119	238488140
chr2	238488484	238488505
chr2	238496863	238496876
chr2	238497938	238497967
chr2	238498330	238498361
chr2	238498800	238498825
chr2	238503469	238503486
chr2	238504620	238504650
chr2	238504721	238504752
chr2	238510186	238510217
chr2	238510222	238510254
chr2	238519148	238519170
chr2	238519659	238519680
chr2	238523664	238523686
chr2	238524201	238524226
chr2	238524532	238524559
chr2	238554367	238554391
chr2	238557478	238557508
chr2	238558080	238558108
chr2	238559612	238559637
chr2	238560421	238560438
chr2	238560764	238560796
chr2	238566470	238566499
chr2	238573558	238573583
chr2	238585092	238585116
chr2	238586306	238586338
chr2	238600306	238600329
chr2	238600339	238600359
chr2	238632810	238632837
chr2	238650320	238650351
chr2	238653887	238653894
chr2	238653897	238653908
chr2	238693491	238693533
chr2	238699534	238699562
chr2	238701315	238701339
chr2	238701567	238701605
chr2	238704077	238704105
chr2	238717702	238717724
chr2	238744211	238744245
chr2	238745326	238745351
chr2	238745973	238745998
chr2	238758012	238758030
chr2	238766113	238766136
chr2	238776189	238776215
chr2	238777820	238777855
chr2	238791466	238791489
chr2	238791618	238791628
chr2	238796495	238796525
chr2	238813919	238813939
chr2	238847256	238847279
chr2	238847371	238847393
chr2	238847827	238847850
chr2	238848769	238848804
chr2	238849606	238849630
chr2	238870296	238870338
chr2	238870927	238870958
chr2	238871504	238871535
chr2	238873485	238873508
chr2	238875971	238875991
chr2	238911474	238911494
chr2	238913837	238913861
chr2	238914954	238914969
chr2	238927734	238927763
chr2	238940842	238940871
chr2	238944197	238944228
chr2	238963796	238963817
chr2	238965841	238965866
chr2	238969333	238969368
chr2	238986111	238986129
chr2	238986685	238986712
chr2	238986891	238986918
chr2	238996549	238996580
chr2	239009391	239009427
chr2	239009833	239009859
chr2	239014610	239014624
chr2	239014765	239014772
chr2	239019205	239019226
chr2	239023854	239023879
chr2	239025789	239025826
chr2	239028425	239028448
chr2	239034855	239034887
chr2	239034899	239034940
chr2	239035376	239035424
chr2	239035492	239035548
chr2	239035870	239035891
chr2	239035949	239035991
chr2	239036002	239036038
chr2	239036063	239036093
chr2	239036399	239036425
chr2	239036551	239036576
chr2	239037459	239037489
chr2	239037832	239037859
chr2	239047491	239047535
chr2	239054662	239054688
chr2	239060793	239060828
chr2	239065159	239065183
chr2	239067583	239067608
chr2	239069940	239069997
chr2	239076615	239076643
chr2	239078688	239078714
chr2	239082053	239082095
chr2	239084872	239084890
chr2	239096464	239096519
chr2	239096647	239096671
chr2	239096684	239096710
chr2	239096754	239096779
chr2	239107833	239107855
chr2	239110796	239110814
chr2	239111343	239111365
chr2	239117226	239117251
chr2	239120081	239120104
chr2	239120593	239120644
chr2	239123373	239123407
chr2	239126273	239126296
chr2	239126550	239126580
chr2	239133239	239133270
chr2	239138602	239138620
chr2	239140719	239140755
chr2	239142464	239142492
chr2	239146327	239146356
chr2	239146686	239146730
chr2	239146752	239146814
chr2	239157508	239157547
chr2	239159519	239159540
chr2	239161818	239161848
chr2	239162326	239162346
chr2	239162431	239162455
chr2	239163984	239164020
chr2	239167950	239167981
chr2	239176162	239176203
chr2	239176214	239176236
chr2	239176247	239176306
chr2	239176317	239176339
chr2	239176350	239176383
chr2	239179753	239179778
chr2	239180768	239180778
chr2	239181396	239181418
chr2	239181453	239181475
chr2	239182298	239182319
chr2	239190125	239190149
chr2	239190169	239190184
chr2	239190208	239190236
chr2	239191093	239191114
chr2	239195436	239195444
chr2	239195461	239195486
chr2	239204481	239204505
chr2	239213237	239213245
chr2	239216990	239217026
chr2	239217095	239217117
chr2	239219469	239219491
chr2	239227093	239227112
chr2	239232469	239232487
chr2	239244884	239244904
chr2	239261847	239261862
chr2	239263244	239263285
chr2	239263306	239263339
chr2	239263353	239263375
chr2	239265557	239265578
chr2	239272861	239272889
chr2	239275132	239275159
chr2	239284293	239284336
chr2	239284659	239284680
chr2	239290792	239290815
chr2	239291410	239291441
chr2	239292024	239292047
chr2	239294042	239294068
chr2	239306627	239306662
chr2	239309916	239309942
chr2	239312170	239312199
chr2	239319557	239319582
chr2	239329135	239329152
chr2	239329435	239329463
chr2	239329715	239329739
chr2	239330019	239330047
chr2	239340141	239340171
chr2	239342740	239342768
chr2	239348697	239348729
chr2	239369357	239369386
chr2	239375310	239375325
chr2	239383701	239383723
chr2	239385053	239385071
chr2	239393592	239393619
chr2	239398050	239398079
chr2	239398805	239398840
chr2	239400185	239400218
chr2	239400317	239400374
chr2	239400429	239400451
chr2	239400494	239400523
chr2	239400872	239400916
chr2	239401116	239401139
chr2	239401178	239401202
chr2	239401248	239401272
chr2	239405496	239405518
chr2	239424530	239424553
chr2	239440791	239440814
chr2	239463051	239463077
chr2	239477684	239477703
chr2	239485254	239485277
chr2	239501735	239501770
chr2	239503659	239503696
chr2	239505529	239505558
chr2	239514949	239514988
chr2	239515379	239515400
chr2	239515966	239515990
chr2	239516369	239516389
chr2	239518439	239518462
chr2	239521072	239521099
chr2	239523245	239523272
chr2	239524029	239524050
chr2	239527152	239527170
chr2	239532680	239532702
chr2	239535682	239535713
chr2	239556588	239556616
chr2	239559794	239559822
chr2	239563658	239563680
chr2	239569106	239569131
chr2	239571603	239571623
chr2	239587685	239587714
chr2	239591673	239591701
chr2	239593326	239593369
chr2	239600959	239600981
chr2	239602527	239602557
chr2	239608160	239608187
chr2	239621817	239621838
chr2	239626978	239626999
chr2	239658256	239658280
chr2	239658842	239658860
chr2	239659191	239659206
chr2	239660320	239660337
chr2	239669382	239669408
chr2	239676189	239676215
chr2	239676543	239676579
chr2	239676840	239676864
chr2	239677067	239677102
chr2	239677592	239677615
chr2	239677699	239677725
chr2	239690609	239690629
chr2	239691072	239691095
chr2	239692254	239692284
chr2	239717780	239717798
chr2	239721779	239721807
chr2	239722937	239722971
chr2	239725247	239725254
chr2	239729521	239729549
chr2	239730235	239730260
chr2	239731497	239731515
chr2	239732061	239732095
chr2	239732765	239732781
chr2	239735946	239735976
chr2	239736872	239736907
chr2	239737382	239737394
chr2	239738312	239738355
chr2	239751093	239751116
chr2	239757376	239757398
chr2	239777357	239777381
chr2	239777637	239777658
chr2	239779293	239779310
chr2	239779956	239779985
chr2	239792800	239792823
chr2	239795983	239796001
chr2	239806399	239806423
chr2	239807255	239807280
chr2	239809314	239809334
chr2	239818468	239818494
chr2	239827793	239827834
chr2	239828997	239829019
chr2	239829294	239829322
chr2	239833764	239833803
chr2	239838963	239838992
chr2	239853349	239853372
chr2	239871420	239871458
chr2	239871481	239871514
chr2	239871919	239871942
chr2	239872066	239872084
chr2	239881344	239881367
chr2	239881381	239881423
chr2	239883651	239883674
chr2	239889472	239889488
chr2	239903425	239903445
chr2	239905792	239905821
chr2	239905829	239905862
chr2	239908247	239908269
chr2	239921812	239921819
chr2	239928909	239928943
chr2	239930645	239930668
chr2	239930783	239930817
chr2	239930866	239930903
chr2	239930952	239931008
chr2	239935212	239935241
chr2	239938112	239938141
chr2	239947594	239947617
chr2	239948967	239948990
chr2	239951241	239951268
chr2	239951539	239951564
chr2	239952000	239952027
chr2	239952232	239952266
chr2	239952727	239952771
chr2	239953091	239953120
chr2	239979433	239979457
chr2	239979971	239980000
chr2	239980013	239980042
chr2	239987710	239987734
chr2	240016370	240016391
chr2	240016990	240017015
chr2	240025164	240025220
chr2	240025488	240025512
chr2	240048442	240048464
chr2	240054003	240054040
chr2	240056783	240056819
chr2	240057073	240057095
chr2	240079629	240079662
chr2	240092350	240092381
chr2	240095724	240095751
chr2	240095897	240095923
chr2	240106905	240106937
chr2	240107029	240107055
chr2	240122573	240122595
chr2	240124238	240124272
chr2	240136106	240136145
chr2	240136161	240136189
chr2	240136822	240136843
chr2	240142422	240142448
chr2	240142547	240142573
chr2	240143073	240143112
chr2	240143773	240143798
chr2	240144803	240144832
chr2	240144882	240144910
chr2	240144949	240144971
chr2	240145027	240145054
chr2	240145236	240145257
chr2	240145937	240145975
chr2	240146572	240146596
chr2	240146829	240146859
chr2	240147415	240147443
chr2	240148931	240148939
chr2	240148940	240148947
chr2	240150016	240150050
chr2	240150685	240150695
chr2	240150885	240150905
chr2	240159412	240159431
chr2	240165148	240165184
chr2	240166311	240166322
chr2	240169564	240169596
chr2	240170025	240170052
chr2	240170125	240170150
chr2	240182827	240182849
chr2	240183877	240183901
chr2	240183964	240183997
chr2	240189785	240189820
chr2	240191005	240191043
chr2	240191055	240191086
chr2	240198224	240198231
chr2	240198233	240198241
chr2	240199542	240199569
chr2	240200920	240200943
chr2	240203945	240203970
chr2	240205547	240205570
chr2	240207640	240207668
chr2	240212311	240212341
chr2	240212653	240212673
chr2	240213617	240213645
chr2	240215186	240215207
chr2	240228098	240228124
chr2	240233520	240233545
chr2	240236224	240236256
chr2	240236912	240236937
chr2	240247527	240247561
chr2	240248238	240248261
chr2	240249262	240249288
chr2	240250493	240250513
chr2	240250529	240250564
chr2	240250888	240250909
chr2	240251826	240251868
chr2	240254707	240254752
chr2	240255206	240255243
chr2	240258849	240258888
chr2	240289743	240289763
chr2	240289857	240289886
chr2	240290515	240290543
chr2	240291307	240291337
chr2	240291394	240291424
chr2	240292255	240292276
chr2	240296680	240296711
chr2	240296820	240296845
chr2	240298002	240298023
chr2	240300572	240300603
chr2	240308343	240308361
chr2	240310127	240310177
chr2	240323156	240323179
chr2	240323785	240323805
chr2	240324163	240324190
chr2	240329492	240329533
chr2	240341354	240341375
chr2	240346116	240346136
chr2	240353605	240353628
chr2	240355901	240355922
chr2	240358896	240358926
chr2	240359477	240359495
chr2	240363409	240363448
chr2	240364891	240364922
chr2	240365679	240365703
chr2	240365739	240365763
chr2	240366185	240366208
chr2	240367463	240367487
chr2	240369427	240369450
chr2	240369747	240369755
chr2	240371771	240371798
chr2	240372071	240372095
chr2	240372182	240372212
chr2	240372251	240372276
chr2	240372436	240372479
chr2	240372519	240372544
chr2	240372761	240372848
chr2	240374059	240374080
chr2	240374587	240374618
chr2	240377971	240377993
chr2	240384274	240384294
chr2	240385365	240385398
chr2	240385415	240385473
chr2	240385490	240385502
chr2	240385575	240385603
chr2	240385675	240385713
chr2	240385725	240385779
chr2	240385841	240385864
chr2	240385891	240385914
chr2	240386046	240386079
chr2	240388180	240388209
chr2	240388834	240388878
chr2	240389641	240389668
chr2	240390825	240390855
chr2	240392126	240392148
chr2	240392831	240392861
chr2	240393346	240393370
chr2	240393450	240393481
chr2	240393569	240393607
chr2	240394078	240394105
chr2	240398709	240398726
chr2	240399185	240399212
chr2	240399537	240399560
chr2	240399636	240399655
chr2	240400087	240400105
chr2	240400349	240400370
chr2	240400553	240400581
chr2	240400795	240400819
chr2	240400920	240400946
chr2	240401856	240401879
chr2	240401982	240402004
chr2	240402158	240402180
chr2	240402852	240402887
chr2	240403128	240403156
chr2	240411650	240411679
chr2	240411844	240411872
chr2	240412807	240412814
chr2	240413420	240413453
chr2	240420512	240420544
chr2	240424021	240424042
chr2	240424325	240424353
chr2	240427433	240427454
chr2	240430020	240430042
chr2	240430403	240430424
chr2	240430526	240430552
chr2	240430933	240430956
chr2	240431908	240431934
chr2	240432990	240433011
chr2	240434165	240434187
chr2	240434568	240434592
chr2	240434640	240434676
chr2	240435221	240435241
chr2	240435331	240435355
chr2	240435512	240435538
chr2	240435546	240435614
chr2	240436104	240436132
chr2	240436675	240436695
chr2	240437121	240437146
chr2	240439285	240439319
chr2	240440006	240440037
chr2	240442136	240442159
chr2	240442295	240442321
chr2	240443305	240443338
chr2	240443731	240443758
chr2	240444264	240444287
chr2	240445495	240445513
chr2	240451003	240451026
chr2	240452098	240452131
chr2	240452146	240452176
chr2	240452457	240452481
chr2	240453224	240453256
chr2	240453530	240453556
chr2	240453605	240453674
chr2	240454086	240454106
chr2	240455419	240455448
chr2	240455467	240455492
chr2	240455557	240455578
chr2	240456052	240456081
chr2	240456126	240456152
chr2	240456318	240456344
chr2	240456572	240456591
chr2	240457257	240457281
chr2	240457694	240457720
chr2	240458887	240458917
chr2	240460476	240460496
chr2	240460755	240460782
chr2	240460817	240460835
chr2	240461811	240461840
chr2	240462831	240462862
chr2	240462924	240462944
chr2	240463238	240463268
chr2	240463332	240463360
chr2	240464817	240464839
chr2	240465652	240465708
chr2	240466141	240466169
chr2	240466383	240466401
chr2	240466837	240466860
chr2	240468981	240468988
chr2	240478441	240478465
chr2	240478826	240478844
chr2	240483829	240483846
chr2	240499521	240499554
chr2	240500817	240500839
chr2	240502276	240502299
chr2	240502631	240502653
chr2	240502741	240502761
chr2	240502819	240502839
chr2	240502868	240502894
chr2	240507275	240507301
chr2	240507331	240507372
chr2	240507384	240507461
chr2	240509932	240509971
chr2	240510056	240510098
chr2	240511143	240511172
chr2	240511826	240511856
chr2	240512216	240512237
chr2	240521121	240521154
chr2	240530267	240530298
chr2	240538339	240538361
chr2	240550363	240550385
chr2	240557414	240557437
chr2	240557561	240557587
chr2	240557737	240557776
chr2	240557801	240557822
chr2	240560462	240560526
chr2	240560573	240560605
chr2	240566543	240566583
chr2	240567002	240567029
chr2	240567448	240567474
chr2	240568127	240568156
chr2	240568360	240568399
chr2	240568520	240568544
chr2	240568934	240568964
chr2	240569122	240569145
chr2	240569221	240569249
chr2	240570665	240570692
chr2	240571081	240571101
chr2	240571129	240571161
chr2	240571913	240571939
chr2	240573420	240573447
chr2	240574043	240574066
chr2	240574357	240574390
chr2	240575783	240575810
chr2	240577325	240577360
chr2	240577993	240578016
chr2	240578321	240578351
chr2	240579345	240579368
chr2	240586414	240586441
chr2	240586773	240586824
chr2	240587113	240587141
chr2	240591202	240591225
chr2	240594877	240594904
chr2	240595200	240595228
chr2	240596959	240596983
chr2	240597143	240597171
chr2	240597607	240597638
chr2	240598936	240598970
chr2	240599211	240599235
chr2	240603257	240603280
chr2	240603568	240603599
chr2	240605608	240605641
chr2	240613995	240614016
chr2	240619946	240619967
chr2	240620458	240620498
chr2	240620562	240620604
chr2	240623527	240623558
chr2	240624009	240624017
chr2	240624328	240624357
chr2	240625120	240625139
chr2	240625309	240625341
chr2	240626833	240626854
chr2	240626862	240626883
chr2	240629348	240629377
chr2	240629630	240629663
chr2	240631371	240631408
chr2	240631567	240631584
chr2	240635572	240635598
chr2	240637188	240637213
chr2	240640092	240640111
chr2	240641006	240641021
chr2	240641277	240641302
chr2	240642329	240642359
chr2	240643113	240643136
chr2	240643599	240643633
chr2	240648714	240648738
chr2	240672858	240672890
chr2	240677932	240677961
chr2	240678040	240678055
chr2	240678698	240678717
chr2	240680310	240680347
chr2	240680736	240680774
chr2	240682633	240682657
chr2	240682932	240682957
chr2	240683715	240683764
chr2	240683799	240683819
chr2	240684123	240684151
chr2	240684167	240684204
chr2	240685221	240685244
chr2	240687679	240687704
chr2	240687948	240687977
chr2	240689510	240689533
chr2	240690547	240690584
chr2	240690930	240690950
chr2	240690985	240691034
chr2	240691793	240691818
chr2	240692094	240692118
chr2	240694126	240694164
chr2	240694553	240694590
chr2	240696183	240696202
chr2	240696939	240696968
chr2	240702035	240702060
chr2	240702166	240702199
chr2	240702911	240702955
chr2	240703852	240703881
chr2	240703928	240703950
chr2	240704394	240704424
chr2	240704433	240704468
chr2	240704525	240704560
chr2	240714182	240714215
chr2	240715375	240715394
chr2	240715747	240715770
chr2	240715953	240715971
chr2	240716479	240716509
chr2	240717107	240717131
chr2	240717316	240717334
chr2	240717582	240717606
chr2	240718280	240718310
chr2	240718413	240718442
chr2	240718615	240718643
chr2	240719906	240719941
chr2	240721194	240721239
chr2	240721610	240721640
chr2	240722750	240722772
chr2	240722846	240722868
chr2	240724934	240724951
chr2	240726038	240726055
chr2	240727250	240727274
chr2	240727284	240727327
chr2	240729332	240729359
chr2	240732106	240732160
chr2	240732438	240732451
chr2	240735129	240735148
chr2	240735493	240735512
chr2	240735603	240735627
chr2	240735768	240735789
chr2	240736022	240736052
chr2	240736465	240736497
chr2	240740181	240740208
chr2	240743016	240743036
chr2	240743062	240743093
chr2	240743142	240743167
chr2	240743819	240743845
chr2	240744212	240744236
chr2	240744906	240744936
chr2	240745597	240745630
chr2	240747035	240747063
chr2	240747131	240747156
chr2	240747627	240747651
chr2	240749565	240749588
chr2	240749925	240749948
chr2	240752678	240752716
chr2	240754957	240754997
chr2	240757643	240757677
chr2	240758217	240758243
chr2	240760612	240760634
chr2	240761420	240761442
chr2	240762936	240762966
chr2	240762977	240763005
chr2	240763097	240763133
chr2	240763953	240763986
chr2	240764138	240764162
chr2	240764889	240764938
chr2	240765562	240765596
chr2	240766875	240766905
chr2	240768426	240768444
chr2	240768490	240768514
chr2	240770078	240770111
chr2	240770496	240770520
chr2	240771183	240771204
chr2	240771394	240771423
chr2	240771940	240771972
chr2	240772600	240772626
chr2	240772894	240772915
chr2	240773793	240773827
chr2	240779885	240779917
chr2	240782347	240782371
chr2	240783129	240783157
chr2	240783298	240783331
chr2	240783642	240783671
chr2	240783996	240784020
chr2	240784796	240784826
chr2	240785422	240785443
chr2	240785958	240785983
chr2	240788306	240788336
chr2	240789201	240789228
chr2	240789671	240789692
chr2	240789840	240789866
chr2	240791409	240791446
chr2	240791493	240791530
chr2	240791577	240791633
chr2	240791886	240791906
chr2	240792002	240792040
chr2	240792364	240792395
chr2	240798752	240798777
chr2	240811916	240811944
chr2	240813376	240813396
chr2	240813659	240813686
chr2	240817675	240817698
chr2	240818135	240818158
chr2	240818483	240818509
chr2	240818628	240818669
chr2	240819045	240819072
chr2	240819306	240819330
chr2	240820041	240820065
chr2	240820074	240820109
chr2	240820248	240820279
chr2	240820368	240820405
chr2	240820520	240820547
chr2	240820666	240820695
chr2	240821415	240821439
chr2	240831736	240831768
chr2	240840800	240840822
chr2	240841527	240841551
chr2	240856324	240856352
chr2	240856911	240856935
chr2	240857393	240857414
chr2	240858621	240858646
chr2	240868890	240868901
chr2	240870711	240870756
chr2	240873686	240873709
chr2	240874229	240874258
chr2	240874484	240874507
chr2	240874937	240874968
chr2	240875450	240875474
chr2	240875876	240875900
chr2	240876284	240876304
chr2	240877215	240877264
chr2	240878321	240878342
chr2	240878968	240878994
chr2	240887171	240887198
chr2	240887719	240887747
chr2	240888242	240888276
chr2	240888682	240888744
chr2	240888768	240888793
chr2	240888802	240888829
chr2	240889007	240889034
chr2	240890787	240890806
chr2	240892341	240892373
chr2	240892705	240892748
chr2	240892799	240892826
chr2	240893939	240893970
chr2	240896234	240896263
chr2	240896749	240896777
chr2	240896922	240896947
chr2	240897693	240897736
chr2	240900117	240900144
chr2	240903261	240903295
chr2	240905624	240905647
chr2	240907283	240907324
chr2	240913202	240913233
chr2	240913982	240914013
chr2	240914775	240914814
chr2	240916092	240916113
chr2	240916225	240916263
chr2	240916353	240916424
chr2	240916434	240916481
chr2	240916519	240916563
chr2	240917140	240917163
chr2	240917399	240917428
chr2	240917895	240917923
chr2	240918809	240918828
chr2	240922292	240922316
chr2	240923447	240923510
chr2	240923518	240923550
chr2	240924977	240925037
chr2	240926711	240926739
chr2	240929887	240929907
chr2	240929994	240930018
chr2	240930104	240930127
chr2	240931158	240931180
chr2	240932279	240932315
chr2	240933376	240933404
chr2	240934107	240934128
chr2	240934885	240934913
chr2	240947818	240947846
chr2	240949364	240949395
chr2	240955651	240955676
chr2	240957072	240957099
chr2	240958739	240958762
chr2	240960906	240960933
chr2	240962102	240962137
chr2	240962284	240962316
chr2	240962939	240962960
chr2	240963835	240963866
chr2	240964680	240964710
chr2	240966267	240966280
chr2	240966401	240966425
chr2	240966934	240966954
chr2	240967178	240967227
chr2	240967472	240967495
chr2	240967690	240967719
chr2	240967730	240967746
chr2	240967832	240967863
chr2	240967952	240967985
chr2	240968346	240968399
chr2	240968896	240968921
chr2	240972497	240972533
chr2	240973543	240973570
chr2	240982317	240982353
chr2	240983384	240983409
chr2	240986367	240986403
chr2	240986635	240986654
chr2	240992905	240992934
chr2	240996348	240996374
chr2	240996425	240996476
chr2	240997293	240997312
chr2	240998495	240998517
chr2	240998730	240998758
chr2	240999063	240999092
chr2	241002031	241002049
chr2	241003101	241003134
chr2	241008718	241008743
chr2	241009657	241009677
chr2	241009930	241009968
chr2	241010207	241010237
chr2	241010444	241010474
chr2	241010668	241010689
chr2	241030226	241030261
chr2	241033672	241033707
chr2	241034079	241034115
chr2	241035113	241035138
chr2	241035846	241035885
chr2	241036289	241036314
chr2	241036361	241036398
chr2	241036694	241036713
chr2	241037158	241037178
chr2	241037372	241037384
chr2	241038026	241038049
chr2	241038548	241038576
chr2	241039536	241039554
chr2	241048773	241048800
chr2	241049795	241049819
chr2	241051978	241052010
chr2	241052630	241052659
chr2	241052682	241052722
chr2	241052745	241052774
chr2	241052900	241052932
chr2	241053336	241053362
chr2	241063855	241063882
chr2	241064148	241064185
chr2	241064193	241064251
chr2	241065619	241065639
chr2	241065926	241065975
chr2	241066481	241066507
chr2	241066635	241066663
chr2	241067988	241068013
chr2	241069661	241069688
chr2	241071074	241071097
chr2	241071374	241071418
chr2	241071692	241071718
chr2	241071727	241071751
chr2	241081320	241081339
chr2	241081370	241081393
chr2	241082133	241082158
chr2	241087522	241087553
chr2	241087671	241087706
chr2	241088769	241088804
chr2	241108581	241108600
chr2	241109530	241109577
chr2	241111627	241111643
chr2	241113795	241113818
chr2	241117105	241117137
chr2	241119017	241119044
chr2	241119262	241119273
chr2	241137405	241137432
chr2	241137539	241137554
chr2	241142069	241142086
chr2	241149256	241149293
chr2	241150576	241150604
chr2	241160199	241160219
chr2	241167016	241167033
chr2	241167494	241167520
chr2	241181626	241181650
chr2	241187632	241187670
chr2	241188653	241188674
chr2	241188894	241188917
chr2	241190008	241190039
chr2	241190291	241190321
chr2	241191021	241191044
chr2	241191076	241191095
chr2	241191116	241191133
chr2	241191376	241191408
chr2	241191694	241191727
chr2	241196352	241196379
chr2	241198249	241198267
chr2	241199429	241199452
chr2	241199615	241199639
chr2	241201538	241201563
chr2	241202765	241202790
chr2	241203083	241203103
chr2	241203161	241203185
chr2	241204210	241204240
chr2	241204415	241204448
chr2	241205005	241205022
chr2	241207527	241207554
chr2	241211562	241211591
chr2	241214701	241214725
chr2	241215946	241215982
chr2	241216359	241216387
chr2	241218435	241218456
chr2	241218465	241218547
chr2	241223805	241223826
chr2	241224072	241224094
chr2	241224402	241224437
chr2	241224593	241224614
chr2	241226099	241226139
chr2	241228723	241228742
chr2	241229609	241229633
chr2	241229776	241229807
chr2	241229996	241230020
chr2	241236044	241236069
chr2	241236573	241236599
chr2	241236977	241236994
chr2	241272679	241272745
chr2	241272922	241272963
chr2	241273897	241273909
chr2	241315881	241315908
chr2	241316091	241316122
chr2	241316205	241316231
chr2	241354760	241354778
chr2	241356236	241356257
chr2	241356408	241356444
chr2	241356610	241356637
chr2	241356803	241356830
chr2	241457001	241457029
chr2	241457449	241457467
chr2	241457522	241457548
chr2	241457603	241457629
chr2	241457765	241457791
chr2	241459049	241459073
chr2	241459445	241459464
chr2	241459806	241459844
chr2	241466207	241466234
chr2	241466480	241466501
chr2	241466618	241466649
chr2	241490823	241490846
chr2	241498544	241498569
chr2	241499228	241499254
chr2	241500884	241500908
chr2	241505322	241505354
chr2	241507253	241507279
chr2	241507575	241507598
chr2	241508192	241508222
chr2	241508337	241508363
chr2	241508372	241508406
chr2	241508520	241508546
chr2	241541254	241541280
chr2	241541503	241541535
chr2	241542160	241542186
chr2	241548379	241548402
chr2	241558856	241558887
chr2	241559090	241559123
chr2	241559381	241559413
chr2	241559788	241559807
chr2	241560697	241560723
chr2	241562500	241562524
chr2	241564515	241564548
chr2	241564564	241564589
chr2	241565007	241565048
chr2	241565182	241565204
chr2	241565706	241565733
chr2	241570310	241570335
chr2	241570383	241570411
chr2	241570459	241570487
chr2	241570535	241570563
chr2	241570613	241570640
chr2	241570688	241570716
chr2	241570766	241570793
chr2	241570841	241570869
chr2	241570919	241570946
chr2	241570996	241571023
chr2	241571073	241571108
chr2	241571191	241571217
chr2	241573872	241573897
chr2	241576217	241576254
chr2	241576305	241576332
chr2	241610559	241610588
chr2	241611147	241611170
chr2	241615811	241615847
chr2	241636805	241636829
chr2	241636896	241636916
chr2	241637047	241637073
chr2	241637182	241637207
chr2	241637831	241637875
chr2	241637885	241637914
chr2	241654808	241654855
chr2	241656289	241656332
chr2	241658317	241658330
chr2	241658390	241658425
chr2	241666862	241666887
chr2	241667882	241667911
chr2	241671971	241671995
chr2	241673040	241673050
chr2	241673614	241673641
chr2	241678889	241678928
chr2	241701889	241701913
chr2	241702111	241702137
chr2	241702195	241702237
chr2	241702246	241702300
chr2	241702402	241702422
chr2	241702447	241702482
chr2	241702510	241702544
chr2	241702596	241702620
chr2	241719357	241719380
chr2	241720952	241720977
chr2	241722020	241722055
chr2	241722444	241722455
chr2	241724375	241724408
chr2	241724903	241724930
chr2	241725564	241725584
chr2	241728869	241728895
chr2	241734523	241734554
chr2	241735003	241735023
chr2	241735036	241735063
chr2	241735149	241735172
chr2	241735267	241735298
chr2	241738149	241738171
chr2	241742035	241742060
chr2	241744505	241744536
chr2	241750087	241750108
chr2	241750375	241750420
chr2	241751602	241751627
chr2	241753911	241753968
chr2	241755177	241755199
chr2	241755230	241755250
chr2	241755261	241755313
chr2	241755363	241755388
chr2	241763034	241763059
chr2	241764951	241764971
chr2	241765257	241765284
chr2	241765294	241765334
chr2	241765344	241765384
chr2	241765394	241765434
chr2	241765445	241765484
chr2	241765507	241765534
chr2	241765614	241765627
chr2	241765665	241765674
chr2	241765764	241765784
chr2	241765909	241765929
chr2	241766022	241766034
chr2	241766044	241766077
chr2	241766094	241766134
chr2	241766144	241766184
chr2	241766311	241766334
chr2	241766357	241766384
chr2	241766395	241766434
chr2	241766702	241766727
chr2	241766752	241766784
chr2	241766797	241766834
chr2	241766864	241766879
chr2	241766950	241766984
chr2	241767007	241767034
chr2	241767057	241767079
chr2	241767171	241767184
chr2	241767207	241767218
chr2	241767414	241767434
chr2	241767445	241767484
chr2	241767599	241767668
chr2	241767671	241767704
chr2	241768357	241768421
chr2	241771586	241771617
chr2	241771786	241771814
chr2	241771842	241771861
chr2	241771991	241771999
chr2	241773369	241773398
chr2	241773955	241773981
chr2	241774137	241774173
chr2	241774532	241774558
chr2	241774610	241774707
chr2	241775059	241775091
chr2	241775792	241775819
chr2	241776621	241776643
chr2	241777191	241777219
chr2	241777417	241777447
chr2	241777862	241777888
chr2	241794760	241794786
chr2	241797561	241797584
chr2	241797593	241797615
chr2	241797628	241797650
chr2	241799335	241799385
chr2	241800187	241800216
chr2	241800362	241800382
chr2	241801107	241801135
chr2	241802043	241802067
chr2	241802160	241802178
chr2	241802450	241802481
chr2	241802552	241802576
chr2	241802618	241802667
chr2	241804156	241804182
chr2	241804644	241804666
chr2	241805244	241805265
chr2	241805322	241805343
chr2_KI270776v1_alt	17537	17558
chr2_KI270776v1_alt	17576	17597
chr2	241805517	241805538
chr2	241805591	241805612
chr2	241805630	241805651
chr2	241805704	241805725
chr2	241805782	241806097
chr2	241806115	241806136
chr2	241806377	241806398
chr2	241806416	241806436
chr2	241806454	241806475
chr2	241806493	241806514
chr2	241806532	241806588
chr2	241806793	241806814
chr2_KI270776v1_alt	18475	18496
chr2_KI270776v1_alt	18213	18234
chr2	241806910	241806931
chr2	241806988	241807079
chr2	241807097	241807157
chr2	241807253	241807274
chr2	241807292	241807313
chr2	241807448	241807469
chr2_KI270776v1_alt	19748	19769
chr2	241807525	241807546
chr2	241807607	241807628
chr2	241807689	241807710
chr2	241807888	241807909
chr2	241807970	241807991
chr2	241808009	241808030
chr2	241810051	241810081
chr2	241810088	241810115
chr2	241810368	241810408
chr2	241811467	241811515
chr2	241811630	241811656
chr2	241812181	241812213
chr2	241813310	241813336
chr2	241813538	241813580
chr2	241813881	241813913
chr2	241813940	241813979
chr2	241814261	241814297
chr2	241814567	241814590
chr2	241816012	241816045
chr2	241816674	241816718
chr2	241817237	241817262
chr2	241818698	241818743
chr2	241821068	241821090
chr2	241822178	241822217
chr2	241828758	241828780
chr2	241829742	241829764
chr2	241832052	241832073
chr2	241842909	241842937
chr2	241843863	241843879
chr2	241843982	241844021
chr2	241844031	241844077
chr2	241844088	241844118
chr2	241844171	241844203
chr2	241844256	241844277
chr2	241849370	241849396
chr2	241849430	241849461
chr2	241849833	241849857
chr2	241851196	241851224
chr2	241852082	241852120
chr2	241852309	241852336
chr2	241852373	241852420
chr2	241852935	241852977
chr2	241853295	241853316
chr2	241854205	241854244
chr2	241855117	241855124
chr2	241857939	241857969
chr2	241858466	241858495
chr2	241858933	241858955
chr2	241858999	241859050
chr2	241859097	241859121
chr2	241859236	241859267
chr2	241859667	241859691
chr2	241860132	241860156
chr2	241860934	241860960
chr2	241862257	241862264
chr2	241866702	241866736
chr2	241867251	241867285
chr2	241867304	241867328
chr2	241869025	241869053
chr2	241870032	241870049
chr2	241871941	241871963
chr2	241872813	241872832
chr2	241876840	241876872
chr2	241876903	241876925
chr2	241877675	241877737
chr2	241877749	241877770
chr2	241877820	241877847
chr2	241877924	241877932
chr2	241877998	241878050
chr2	241878061	241878079
chr2	241878091	241878124
chr2	241878134	241878153
chr2	241880180	241880208
chr2	241881889	241881907
chr2	241882277	241882301
chr2	241885823	241885853
chr2	241887893	241887927
chr2	241888392	241888419
chr2	241888783	241888814
chr2	241891544	241891570
chr2	241892361	241892402
chr2	241892841	241892862
chr2	241894573	241894588
chr2	241896480	241896549
chr2	241896559	241896590
chr2	241903823	241903848
chr2	241904207	241904233
chr2	241904473	241904521
chr2	241911305	241911333
chr2	241921250	241921265
chr2	241921273	241921280
chr2	241931864	241931887
chr2	241932375	241932401
chr2	241933249	241933275
chr2	241936441	241936467
chr2	241936512	241936550
chr2	241936761	241936770
chr2	241937376	241937401
chr2	241941808	241941856
chr2	241942181	241942217
chr2	241943213	241943225
chr2	241945491	241945539
chr2	241946492	241946534
chr2	241946693	241946719
chr2	241947318	241947350
chr2	241947613	241947659
chr2	241948878	241948905
chr2	241949143	241949170
chr2	241950063	241950085
chr2	241953205	241953259
chr2	241974288	241974320
chr2	241980025	241980061
chr2	241980071	241980123
chr2	241983682	241983701
chr2	242015932	242015970
chr2	242019277	242019296
chr2	242019610	242019637
chr2	242019733	242019763
chr2	242019787	242019820
chr2	242030969	242030997
chr2	242035180	242035203
chr2	242043982	242044027
chr2	242052077	242052099
chr2	242055288	242055311
chr2	242064130	242064159
chr2	242073321	242073341
chr2	242088444	242088509
chr2	242088926	242088967
chr2	242089281	242089300
chr2	242120009	242120035
chr2	242182921	242182939
chr3	150512	150541
chr3	196872	196889
chr3	196970	196996
chr3	198129	198179
chr3	239771	239779
chr3	309153	309188
chr3	337517	337528
chr3	360730	360753
chr3	367780	367813
chr3	483600	483650
chr3	506276	506306
chr3	536065	536104
chr3	549341	549363
chr3	698433	698455
chr3	719292	719318
chr3	760092	760114
chr3	815243	815265
chr3	822448	822482
chr3	1030064	1030094
chr3	1041993	1042015
chr3	1166873	1166906
chr3	1286337	1286371
chr3	1411133	1411165
chr3	1459201	1459223
chr3	1483464	1483486
chr3	1566381	1566402
chr3	1650079	1650113
chr3	1658798	1658820
chr3	1671025	1671047
chr3	1687631	1687653
chr3	1707065	1707088
chr3	1812235	1812257
chr3	1850116	1850138
chr3	1865671	1865694
chr3	1938055	1938089
chr3	2008344	2008366
chr3	2060586	2060608
chr3	2098273	2098293
chr3	2098708	2098729
chr3	2099047	2099081
chr3	2099752	2099773
chr3	2186070	2186092
chr3	2254029	2254063
chr3	2294817	2294839
chr3	2332721	2332750
chr3	2424205	2424226
chr3	2478573	2478594
chr3	2533274	2533295
chr3	2585689	2585710
chr3	2600347	2600362
chr3	2606335	2606357
chr3	2616135	2616169
chr3	2621485	2621508
chr3	2666733	2666755
chr3	2785870	2785912
chr3	3126854	3126881
chr3	3132532	3132554
chr3	3179528	3179552
chr3	3482584	3482606
chr3	3559139	3559154
chr3	3640524	3640545
chr3	3677986	3678008
chr3	3799332	3799349
chr3	3800270	3800299
chr3	3800947	3800972
chr3	3837876	3837907
chr3	3868721	3868743
chr3	3885744	3885761
chr3	3914788	3914810
chr3	3935352	3935373
chr3	3936855	3936877
chr3	3968947	3968969
chr3	3971357	3971379
chr3	3974434	3974456
chr3	3994486	3994519
chr3	4017194	4017216
chr3	4025438	4025452
chr3	4039362	4039384
chr3	4077657	4077678
chr3	4110843	4110865
chr3	4137472	4137494
chr3	4146676	4146698
chr3	4217353	4217386
chr3	4237920	4237954
chr3	4259113	4259135
chr3	4268236	4268258
chr3	4269301	4269323
chr3	4400954	4400976
chr3	4493217	4493230
chr3	4493614	4493637
chr3	4538864	4538891
chr3	4619550	4619598
chr3	4619810	4619840
chr3	4756471	4756492
chr3	4820893	4820919
chr3	4878132	4878154
chr3	4922404	4922426
chr3	4971751	4971773
chr3	4978431	4978459
chr3	4978494	4978529
chr3	4978701	4978723
chr3	4979019	4979044
chr3	4979137	4979161
chr3	4979300	4979331
chr3	4979358	4979429
chr3	4987166	4987185
chr3	4987220	4987247
chr3	4989445	4989467
chr3	5026479	5026498
chr3	5096243	5096272
chr3	5122263	5122285
chr3	5187464	5187520
chr3	5187605	5187631
chr3	5187975	5188009
chr3	5188396	5188434
chr3	5222785	5222813
chr3	5243483	5243532
chr3	5245115	5245144
chr3	5327672	5327694
chr3	5346116	5346142
chr3	5395261	5395283
chr3	5515113	5515146
chr3	5515895	5515915
chr3	5527953	5527983
chr3	5547530	5547555
chr3	5587650	5587672
chr3	5680621	5680655
chr3	5704358	5704380
chr3	5720010	5720034
chr3	5801719	5801740
chr3	5912151	5912173
chr3	5934527	5934551
chr3	5939674	5939692
chr3	5991505	5991538
chr3	6022033	6022055
chr3	6101284	6101305
chr3	6127496	6127512
chr3	6146802	6146825
chr3	6175433	6175455
chr3	6206797	6206820
chr3	6320754	6320776
chr3	6428649	6428665
chr3	6485050	6485072
chr3	6499328	6499350
chr3	6535017	6535050
chr3	6683760	6683781
chr3	6719093	6719123
chr3	6764277	6764299
chr3	6829556	6829578
chr3	6860908	6860944
chr3	6861037	6861054
chr3	6861244	6861267
chr3	6862315	6862340
chr3	6862715	6862752
chr3	6872602	6872637
chr3	6886333	6886367
chr3	6887370	6887392
chr3	6945202	6945224
chr3	7077560	7077594
chr3	7289858	7289880
chr3	7305487	7305509
chr3	7344234	7344255
chr3	7391559	7391581
chr3	7447889	7447911
chr3	7525115	7525137
chr3	7530081	7530116
chr3	7785536	7785558
chr3	7851405	7851434
chr3	7860841	7860855
chr3	7940208	7940231
chr3	7959510	7959538
chr3	8064581	8064603
chr3	8336365	8336394
chr3	8377877	8377910
chr3	8392265	8392287
chr3	8439018	8439071
chr3	8440210	8440225
chr3	8440340	8440351
chr3	8440587	8440605
chr3	8448512	8448536
chr3	8501373	8501396
chr3	8501598	8501627
chr3	8539962	8539984
chr3	8553565	8553589
chr3	8555474	8555501
chr3	8594775	8594787
chr3	8617372	8617394
chr3	8618155	8618180
chr3	8624203	8624232
chr3	8676825	8676857
chr3	8714385	8714412
chr3	8721934	8721956
chr3	8734124	8734148
chr3	8734499	8734530
chr3	8762186	8762229
chr3	8772893	8772909
chr3	8927910	8927932
chr3	8963288	8963323
chr3	8975411	8975439
chr3	8985641	8985670
chr3	8985806	8985838
chr3	8986922	8986948
chr3	8990690	8990722
chr3	9037996	9038017
chr3	9064341	9064389
chr3	9077106	9077131
chr3	9110290	9110307
chr3	9110691	9110719
chr3	9136134	9136152
chr3	9136394	9136427
chr3	9187102	9187135
chr3	9305553	9305583
chr3	9363289	9363311
chr3	9396745	9396772
chr3	9397511	9397536
chr3	9397773	9397807
chr3	9398015	9398036
chr3	9398364	9398389
chr3	9477990	9478018
chr3	9500251	9500274
chr3	9500309	9500336
chr3	9508795	9508839
chr3	9509295	9509318
chr3	9552745	9552768
chr3	9552807	9552842
chr3	9553286	9553310
chr3	9553596	9553614
chr3	9553886	9553924
chr3	9600670	9600703
chr3	9644216	9644238
chr3	9685625	9685646
chr3	9704645	9704669
chr3	9704678	9704708
chr3	9704801	9704822
chr3	9704860	9704888
chr3	9705398	9705439
chr3	9729641	9729673
chr3	9731224	9731252
chr3	9731318	9731361
chr3	9731465	9731486
chr3	9732042	9732067
chr3	9732146	9732166
chr3	9732418	9732447
chr3	9761607	9761641
chr3	9780042	9780076
chr3	9791143	9791170
chr3	9792417	9792439
chr3	9793208	9793245
chr3	9806310	9806330
chr3	9809802	9809835
chr3	9809958	9809987
chr3	9810043	9810068
chr3	9810340	9810368
chr3	9810454	9810478
chr3	9820813	9820838
chr3	9840364	9840378
chr3	9862446	9862458
chr3	9863117	9863133
chr3	9863552	9863573
chr3	9890540	9890548
chr3	9902798	9902833
chr3	9917050	9917072
chr3	9917263	9917278
chr3	9917792	9917816
chr3	9918123	9918146
chr3	9933565	9933587
chr3	9933671	9933698
chr3	9934262	9934294
chr3	9940665	9940697
chr3	9940716	9940727
chr3	9949475	9949498
chr3	9949974	9949999
chr3	10011418	10011448
chr3	10053366	10053399
chr3	10061970	10061991
chr3	10070492	10070511
chr3	10115825	10115854
chr3	10115951	10115988
chr3	10164846	10164870
chr3	10165061	10165082
chr3	10248544	10248571
chr3	10289690	10289720
chr3	10297553	10297575
chr3	10321213	10321238
chr3	10328762	10328794
chr3	10329194	10329213
chr3	10337004	10337021
chr3	10337393	10337420
chr3	10342957	10342986
chr3	10343390	10343405
chr3	10344571	10344609
chr3	10345016	10345049
chr3	10345987	10346012
chr3	10348250	10348257
chr3	10348638	10348663
chr3	10350206	10350241
chr3	10350572	10350609
chr3	10352219	10352248
chr3	10359849	10359872
chr3	10360252	10360275
chr3	10366980	10366994
chr3	10379416	10379437
chr3	10384598	10384630
chr3	10384696	10384722
chr3	10386154	10386170
chr3	10394764	10394802
chr3	10399959	10399980
chr3	10405537	10405563
chr3	10417069	10417090
chr3	10423404	10423415
chr3	10432934	10432956
chr3	10450762	10450782
chr3	10463998	10464044
chr3	10464253	10464276
chr3	10468317	10468332
chr3	10484618	10484637
chr3	10503282	10503310
chr3	10504562	10504583
chr3	10505301	10505319
chr3	10505711	10505758
chr3	10506722	10506755
chr3	10518763	10518784
chr3	10527636	10527665
chr3	10527951	10527985
chr3	10540719	10540741
chr3	10546400	10546426
chr3	10574875	10574902
chr3	10580619	10580659
chr3	10594567	10594589
chr3	10600663	10600684
chr3	10606937	10606955
chr3	10609248	10609287
chr3	10621164	10621188
chr3	10622123	10622168
chr3	10663092	10663114
chr3	10667998	10668011
chr3	10707678	10707700
chr3	10707881	10707906
chr3	10707979	10707998
chr3	10708043	10708080
chr3	10708117	10708141
chr3	10708152	10708180
chr3	10708321	10708343
chr3	10742457	10742515
chr3	10771006	10771051
chr3	10779343	10779362
chr3	10798069	10798089
chr3	10815993	10816028
chr3	10816163	10816186
chr3	10851091	10851119
chr3	10873552	10873579
chr3	10883045	10883073
chr3	10895586	10895614
chr3	10926196	10926225
chr3	10926236	10926277
chr3	10926832	10926858
chr3	10934202	10934225
chr3	10974464	10974487
chr3	10992133	10992156
chr3	10992373	10992420
chr3	10992598	10992642
chr3	10992655	10992700
chr3	10992712	10992751
chr3	10992835	10992861
chr3	10993189	10993221
chr3	11010820	11010839
chr3	11010848	11010874
chr3	11011127	11011152
chr3	11026203	11026225
chr3	11034497	11034523
chr3	11048393	11048419
chr3	11071314	11071335
chr3	11094103	11094125
chr3	11096862	11096901
chr3	11114016	11114038
chr3	11126881	11126906
chr3	11126934	11126959
chr3	11154374	11154403
chr3	11154446	11154498
chr3	11154566	11154593
chr3	11154713	11154740
chr3	11214010	11214024
chr3	11272446	11272475
chr3	11338099	11338120
chr3	11487594	11487612
chr3	11487643	11487661
chr3	11487692	11487710
chr3	11487742	11487762
chr3	11502364	11502386
chr3	11511897	11511919
chr3	11512213	11512241
chr3	11545170	11545203
chr3	11552942	11552958
chr3	11553990	11554018
chr3	11554072	11554101
chr3	11555284	11555312
chr3	11558444	11558471
chr3	11559509	11559533
chr3	11560008	11560030
chr3	11561653	11561678
chr3	11564742	11564782
chr3	11568790	11568824
chr3	11602077	11602109
chr3	11605097	11605121
chr3	11605159	11605181
chr3	11643240	11643251
chr3	11719366	11719392
chr3	11719463	11719503
chr3	11720312	11720340
chr3	11720917	11720950
chr3	11892387	11892410
chr3	11907774	11907807
chr3	11912301	11912321
chr3	11915005	11915019
chr3	11915619	11915649
chr3	11917399	11917420
chr3	11932507	11932529
chr3	11946632	11946653
chr3	12004325	12004350
chr3	12005144	12005175
chr3	12256018	12256045
chr3	12287792	12287845
chr3	12288081	12288126
chr3	12288263	12288311
chr3	12288735	12288757
chr3	12386859	12386893
chr3	12445587	12445612
chr3	12557065	12557084
chr3	12641213	12641235
chr3	12663756	12663783
chr3	12768887	12768959
chr3	12796512	12796533
chr3	12796552	12796572
chr3	12797157	12797184
chr3	12797340	12797371
chr3	12810233	12810259
chr3	12810328	12810351
chr3	12810455	12810478
chr3	12810488	12810507
chr3	12811117	12811133
chr3	12841196	12841229
chr3	12849660	12849678
chr3	12872597	12872613
chr3	12874475	12874493
chr3	12874494	12874505
chr3	12876494	12876524
chr3	12882949	12882971
chr3	12892527	12892550
chr3	12892590	12892607
chr3	12892648	12892672
chr3	12892713	12892736
chr3	12898393	12898420
chr3	12901080	12901116
chr3	12901337	12901390
chr3	12901736	12901759
chr3	12903186	12903204
chr3	12903640	12903664
chr3	12903746	12903768
chr3	12905812	12905838
chr3	12906812	12906839
chr3	12910622	12910659
chr3	12914569	12914592
chr3	12914749	12914778
chr3	12914853	12914879
chr3	12919761	12919794
chr3	12920600	12920624
chr3	12922823	12922858
chr3	12923313	12923335
chr3	12924293	12924321
chr3	12925175	12925203
chr3	12931202	12931226
chr3	12933985	12933995
chr3	12935154	12935181
chr3	12940536	12940571
chr3	12944191	12944220
chr3	12945171	12945208
chr3	12949757	12949779
chr3	12952096	12952129
chr3	12952515	12952538
chr3	12953406	12953417
chr3	12955301	12955321
chr3	12967463	12967489
chr3	12967550	12967577
chr3	12967730	12967802
chr3	12967886	12967924
chr3	12986949	12986966
chr3	12993273	12993296
chr3	12993607	12993628
chr3	12994007	12994033
chr3	12994154	12994185
chr3	12994248	12994271
chr3	12994752	12994774
chr3	12994923	12994947
chr3	13004700	13004708
chr3	13007854	13007862
chr3	13009524	13009555
chr3	13015749	13015774
chr3	13016382	13016409
chr3	13018647	13018660
chr3	13019616	13019635
chr3	13019861	13019887
chr3	13020206	13020229
chr3	13020243	13020272
chr3	13022477	13022496
chr3	13022591	13022619
chr3	13022652	13022674
chr3	13026307	13026327
chr3	13040662	13040669
chr3	13043349	13043370
chr3	13044683	13044696
chr3	13046626	13046659
chr3	13050054	13050061
chr3	13053549	13053578
chr3	13063077	13063118
chr3	13067526	13067545
chr3	13073168	13073193
chr3	13073357	13073390
chr3	13090650	13090684
chr3	13091907	13091938
chr3	13103123	13103161
chr3	13105423	13105446
chr3	13112544	13112574
chr3	13112734	13112759
chr3	13115843	13115869
chr3	13122461	13122468
chr3	13135936	13135964
chr3	13149512	13149542
chr3	13153078	13153110
chr3	13162256	13162276
chr3	13162552	13162559
chr3	13162844	13162869
chr3	13162887	13162923
chr3	13163725	13163750
chr3	13164212	13164248
chr3	13165511	13165533
chr3	13173325	13173352
chr3	13174601	13174625
chr3	13174833	13174853
chr3	13179813	13179835
chr3	13193760	13193784
chr3	13199091	13199123
chr3	13199388	13199396
chr3	13199399	13199419
chr3	13204013	13204037
chr3	13208521	13208547
chr3	13209549	13209580
chr3	13211428	13211444
chr3	13221529	13221547
chr3	13223524	13223552
chr3	13224446	13224473
chr3	13227684	13227714
chr3	13235005	13235045
chr3	13236718	13236745
chr3	13236857	13236886
chr3	13247250	13247268
chr3	13256905	13256932
chr3	13261408	13261440
chr3	13264524	13264562
chr3	13264787	13264805
chr3	13265376	13265397
chr3	13266457	13266483
chr3	13266914	13266943
chr3	13269480	13269505
chr3	13273669	13273697
chr3	13274358	13274388
chr3	13274574	13274594
chr3	13277864	13277888
chr3	13280919	13280944
chr3	13281520	13281545
chr3	13282607	13282642
chr3	13282669	13282704
chr3	13282755	13282789
chr3	13283271	13283290
chr3	13299492	13299510
chr3	13305811	13305838
chr3	13307286	13307306
chr3	13323812	13323829
chr3	13324223	13324253
chr3	13324306	13324329
chr3	13324598	13324618
chr3	13327138	13327162
chr3	13335689	13335710
chr3	13338118	13338150
chr3	13343105	13343125
chr3	13349193	13349218
chr3	13352942	13352949
chr3	13365897	13365924
chr3	13403421	13403428
chr3	13406832	13406853
chr3	13414554	13414581
chr3	13414595	13414619
chr3	13415851	13415879
chr3	13419692	13419717
chr3	13419772	13419802
chr3	13420013	13420044
chr3	13420244	13420299
chr3	13420410	13420430
chr3	13420437	13420460
chr3	13420505	13420536
chr3	13420780	13420815
chr3	13447498	13447520
chr3	13479460	13479482
chr3	13479785	13479805
chr3	13480134	13480163
chr3	13480276	13480305
chr3	13480360	13480438
chr3	13480470	13480494
chr3	13483576	13483609
chr3	13493159	13493187
chr3	13494562	13494581
chr3	13494961	13494984
chr3	13495272	13495308
chr3	13496868	13496877
chr3	13498614	13498634
chr3	13500196	13500229
chr3	13504665	13504695
chr3	13505711	13505731
chr3	13505919	13505941
chr3	13507801	13507822
chr3	13509969	13509987
chr3	13517524	13517553
chr3	13519621	13519649
chr3	13523177	13523196
chr3	13528738	13528766
chr3	13532259	13532285
chr3	13532387	13532414
chr3	13536079	13536103
chr3	13548853	13548874
chr3	13548915	13548935
chr3	13549448	13549477
chr3	13549553	13549584
chr3	13549780	13549818
chr3	13550245	13550276
chr3	13550739	13550761
chr3	13554367	13554374
chr3	13569117	13569144
chr3	13569234	13569259
chr3	13569324	13569348
chr3	13569687	13569714
chr3	13571483	13571511
chr3	13571851	13571879
chr3	13575836	13575861
chr3	13584689	13584714
chr3	13594279	13594313
chr3	13594839	13594876
chr3	13595515	13595543
chr3	13609054	13609081
chr3	13609670	13609692
chr3	13618304	13618325
chr3	13619047	13619076
chr3	13620980	13621005
chr3	13623241	13623283
chr3	13624509	13624525
chr3	13626632	13626676
chr3	13627018	13627049
chr3	13627733	13627748
chr3	13627753	13627770
chr3	13627967	13627994
chr3	13628832	13628859
chr3	13629080	13629105
chr3	13636576	13636597
chr3	13653121	13653149
chr3	13654923	13654946
chr3	13661309	13661333
chr3	13662959	13662981
chr3	13664145	13664171
chr3	13664501	13664533
chr3	13665724	13665748
chr3	13675332	13675357
chr3	13681734	13681759
chr3	13683725	13683764
chr3	13684079	13684109
chr3	13684394	13684447
chr3	13686046	13686071
chr3	13698633	13698654
chr3	13699136	13699157
chr3	13699206	13699233
chr3	13699270	13699314
chr3	13701284	13701307
chr3	13730542	13730572
chr3	13748846	13748866
chr3	13756404	13756426
chr3	13767426	13767450
chr3	13770547	13770566
chr3	13772141	13772172
chr3	13772375	13772400
chr3	13773323	13773350
chr3	13773444	13773469
chr3	13780727	13780768
chr3	13786418	13786444
chr3	13790737	13790764
chr3	13793268	13793281
chr3	13795952	13795985
chr3	13809617	13809641
chr3	13819483	13819517
chr3	13824622	13824647
chr3	13827978	13827997
chr3	13844941	13844965
chr3	13850593	13850620
chr3	13850681	13850707
chr3	13850922	13850961
chr3	13852198	13852227
chr3	13852428	13852451
chr3	13853897	13853925
chr3	13878119	13878134
chr3	13878202	13878224
chr3	13878256	13878283
chr3	13879136	13879162
chr3	13879415	13879440
chr3	13880109	13880197
chr3	13895931	13895954
chr3	13918850	13918872
chr3	13929113	13929135
chr3	13933373	13933398
chr3	13934272	13934284
chr3	13934286	13934294
chr3	13935558	13935588
chr3	13935724	13935754
chr3	13957355	13957377
chr3	13967647	13967669
chr3	13985278	13985300
chr3	13989857	13989866
chr3	13989867	13989875
chr3	14037476	14037524
chr3	14055364	14055386
chr3	14065089	14065111
chr3	14065258	14065284
chr3	14124778	14124811
chr3	14126004	14126031
chr3	14133563	14133590
chr3	14137492	14137532
chr3	14188942	14188975
chr3	14259108	14259119
chr3	14259189	14259224
chr3	14267179	14267205
chr3	14268053	14268068
chr3	14297992	14298014
chr3	14299156	14299181
chr3	14302923	14302952
chr3	14303275	14303301
chr3	14307236	14307257
chr3	14307312	14307333
chr3	14307979	14308005
chr3	14346314	14346335
chr3	14367294	14367318
chr3	14402531	14402563
chr3	14413148	14413180
chr3	14424860	14424875
chr3	14432544	14432575
chr3	14443954	14443978
chr3	14444892	14444923
chr3	14452110	14452143
chr3	14453964	14453987
chr3	14461835	14461852
chr3	14462009	14462035
chr3	14481606	14481642
chr3	14488503	14488523
chr3	14491964	14491990
chr3	14503651	14503671
chr3	14503711	14503728
chr3	14503763	14503795
chr3	14509107	14509141
chr3	14513564	14513576
chr3	14517124	14517155
chr3	14518527	14518556
chr3	14521846	14521867
chr3	14521887	14521932
chr3	14522500	14522527
chr3	14522572	14522601
chr3	14532165	14532188
chr3	14539737	14539765
chr3	14540126	14540145
chr3	14540364	14540401
chr3	14541207	14541232
chr3	14548161	14548182
chr3	14551055	14551084
chr3	14551197	14551218
chr3	14555251	14555281
chr3	14555375	14555396
chr3	14555859	14555885
chr3	14558749	14558767
chr3	14565537	14565581
chr3	14583531	14583558
chr3	14594303	14594323
chr3	14602649	14602689
chr3	14602806	14602832
chr3	14602974	14603009
chr3	14603020	14603041
chr3	14603069	14603100
chr3	14697691	14697715
chr3	14753338	14753360
chr3	14766026	14766055
chr3	14768413	14768425
chr3	14769550	14769565
chr3	14772938	14772967
chr3	14793873	14793885
chr3	14810111	14810135
chr3	14810616	14810664
chr3	14810723	14810762
chr3	14861773	14861797
chr3	14868257	14868281
chr3	14903493	14903515
chr3	14907615	14907635
chr3	14907728	14907752
chr3	14918708	14918726
chr3	14922023	14922043
chr3	14922581	14922602
chr3	14947694	14947736
chr3	14947757	14947793
chr3	14947814	14947837
chr3	14947920	14947938
chr3	14948070	14948088
chr3	14948575	14948630
chr3	14968991	14969007
chr3	15062432	15062451
chr3	15162664	15162682
chr3	15162713	15162731
chr3	15162762	15162781
chr3	15163019	15163037
chr3	15163242	15163260
chr3	15164189	15164209
chr3	15166742	15166749
chr3	15192539	15192561
chr3	15206131	15206161
chr3	15206236	15206259
chr3	15248025	15248047
chr3	15271965	15271972
chr3	15331843	15331870
chr3	15332633	15332657
chr3	15391638	15391660
chr3	15453387	15453410
chr3	15453796	15453816
chr3	15480321	15480343
chr3	15632653	15632692
chr3	15706230	15706252
chr3	15859733	15859763
chr3	15860000	15860021
chr3	15860175	15860218
chr3	15860281	15860300
chr3	15877920	15877944
chr3	15880040	15880066
chr3	15907387	15907414
chr3	16159011	16159034
chr3	16175700	16175725
chr3	16194835	16194845
chr3	16231141	16231170
chr3	16329646	16329670
chr3	16375190	16375197
chr3	16387342	16387364
chr3	16408098	16408124
chr3	16513407	16513432
chr3	16513837	16513862
chr3	16604611	16604634
chr3	16604815	16604863
chr3	16682591	16682612
chr3	16686047	16686072
chr3	16736674	16736708
chr3	16776259	16776289
chr3	16884244	16884262
chr3	16884662	16884686
chr3	16885076	16885103
chr3	16952179	16952201
chr3	16954166	16954188
chr3	16964162	16964184
chr3	16970205	16970213
chr3	16970216	16970223
chr3	16981139	16981147
chr3	17079231	17079259
chr3	17096717	17096739
chr3	17140212	17140235
chr3	17140328	17140336
chr3	17176651	17176672
chr3	17221425	17221447
chr3	17318227	17318249
chr3	17345919	17345941
chr3	17351580	17351601
chr3	17392507	17392526
chr3	17417331	17417353
chr3	17480470	17480500
chr3	17485474	17485503
chr3	17504278	17504303
chr3	17532836	17532858
chr3	17613025	17613047
chr3	17650142	17650164
chr3	17655306	17655324
chr3	17699393	17699415
chr3	17704358	17704376
chr3	17704554	17704573
chr3	17704653	17704671
chr3	17704702	17704719
chr3	17704829	17704839
chr3	17705005	17705023
chr3	17705054	17705072
chr3	17705200	17705218
chr3	17705249	17705267
chr3	17705298	17705316
chr3	17705347	17705367
chr3	17725868	17725877
chr3	17742151	17742182
chr3	17822090	17822124
chr3	17858180	17858187
chr3	17897705	17897727
chr3	17999834	17999855
chr3	18016486	18016493
chr3	18118182	18118204
chr3	18325881	18325903
chr3	18349574	18349592
chr3	18391518	18391540
chr3	18424407	18424436
chr3	18425473	18425509
chr3	18425812	18425861
chr3	18425873	18425899
chr3	18444904	18444968
chr3	18445180	18445219
chr3	18445349	18445408
chr3	18445439	18445474
chr3	18689949	18689971
chr3	18885802	18885825
chr3	18957945	18957966
chr3	18981927	18981949
chr3	19009711	19009733
chr3	19018251	19018270
chr3	19092406	19092427
chr3	19095692	19095726
chr3	19097504	19097526
chr3	19123895	19123917
chr3	19145662	19145695
chr3	19146951	19146975
chr3	19147057	19147083
chr3	19147103	19147123
chr3	19147141	19147166
chr3	19147221	19147248
chr3	19147510	19147536
chr3	19147614	19147651
chr3	19148149	19148178
chr3	19148438	19148462
chr3	19288369	19288392
chr3	19370749	19370770
chr3	19461806	19461828
chr3	19503778	19503800
chr3	19511134	19511158
chr3	19544799	19544833
chr3	19557146	19557168
chr3	19590398	19590418
chr3	19607128	19607150
chr3	19638644	19638665
chr3	19651618	19651653
chr3	19658540	19658561
chr3	19676824	19676854
chr3	19687469	19687503
chr3	19702789	19702814
chr3	19707241	19707275
chr3	19749032	19749060
chr3	19753752	19753774
chr3	19755402	19755424
chr3	19780738	19780760
chr3	19822983	19823019
chr3	19841064	19841097
chr3	19843504	19843538
chr3	19854480	19854503
chr3	19860914	19860936
chr3	19934493	19934531
chr3	19947019	19947040
chr3	19947614	19947621
chr3	20039856	20039886
chr3	20039915	20039954
chr3	20040322	20040383
chr3	20040492	20040517
chr3	20040525	20040547
chr3	20040822	20040852
chr3	20219248	20219270
chr3	20238215	20238237
chr3	20261073	20261095
chr3	20265990	20266012
chr3	20353892	20353914
chr3	20427281	20427303
chr3	20482396	20482425
chr3	20552800	20552823
chr3	20553191	20553222
chr3	20630359	20630381
chr3	20656121	20656143
chr3	20703375	20703395
chr3	20815564	20815587
chr3	20866791	20866809
chr3	20866840	20866857
chr3	20874055	20874078
chr3	21130951	21130973
chr3	21150522	21150543
chr3	21183372	21183394
chr3	21249865	21249887
chr3	21276451	21276473
chr3	21353968	21353988
chr3	21368962	21368984
chr3	21405700	21405725
chr3	21555356	21555378
chr3	21569908	21569929
chr3	21652614	21652636
chr3	21699326	21699360
chr3	21751228	21751254
chr3	21771090	21771112
chr3	21818181	21818202
chr3	21923173	21923195
chr3	21926274	21926296
chr3	22036852	22036874
chr3	22056124	22056146
chr3	22086933	22086955
chr3	22110638	22110660
chr3	22139615	22139637
chr3	22242075	22242097
chr3	22260357	22260369
chr3	22285672	22285694
chr3	22314287	22314295
chr3	22387771	22387793
chr3	22395409	22395431
chr3	22417010	22417032
chr3	22434141	22434163
chr3	22449729	22449751
chr3	22469696	22469729
chr3	22484388	22484410
chr3	22510113	22510134
chr3	22521309	22521337
chr3	22555171	22555193
chr3	22611294	22611323
chr3	22637169	22637191
chr3	22637740	22637762
chr3	22690018	22690040
chr3	22712888	22712910
chr3	22737876	22737898
chr3	22807238	22807260
chr3	22832268	22832278
chr3	22850387	22850409
chr3	22856573	22856595
chr3	22931392	22931414
chr3	22953549	22953571
chr3	23030556	23030577
chr3	23056795	23056817
chr3	23063768	23063790
chr3	23140929	23140962
chr3	23144869	23144891
chr3	23203605	23203635
chr3	23203660	23203696
chr3	23204129	23204159
chr3	23326813	23326835
chr3	23347553	23347575
chr3	23355217	23355251
chr3	23379384	23379406
chr3	23415884	23415918
chr3	23473584	23473608
chr3	23487064	23487090
chr3	23509717	23509739
chr3	23560204	23560228
chr3	23618852	23618874
chr3	23653162	23653184
chr3	23805749	23805796
chr3	23805827	23805881
chr3	23806179	23806221
chr3	23806229	23806257
chr3	23806266	23806307
chr3	23806383	23806418
chr3	23806508	23806541
chr3	23806692	23806721
chr3	23806915	23806937
chr3	23810742	23810763
chr3	23811016	23811058
chr3	23849497	23849518
chr3	23871387	23871408
chr3	23872368	23872396
chr3	23944825	23944862
chr3	23945153	23945202
chr3	23945228	23945248
chr3	23945432	23945457
chr3	23945743	23945776
chr3	23945815	23945833
chr3	23946002	23946031
chr3	24020067	24020091
chr3	24026659	24026683
chr3	24052935	24052957
chr3	24053630	24053652
chr3	24071895	24071917
chr3	24079090	24079112
chr3	24089599	24089621
chr3	24109381	24109415
chr3	24209676	24209697
chr3	24285432	24285454
chr3	24399078	24399100
chr3	24413707	24413728
chr3	24473951	24473982
chr3	24494185	24494211
chr3	24494509	24494543
chr3	24495083	24495118
chr3	24495702	24495724
chr3	24496889	24496914
chr3	24521743	24521773
chr3	24593599	24593627
chr3	24633409	24633433
chr3	24693267	24693297
chr3	24829560	24829586
chr3	24830342	24830365
chr3	24975909	24975930
chr3	24983523	24983546
chr3	25196209	25196232
chr3	25216571	25216604
chr3	25275774	25275796
chr3	25326979	25327001
chr3	25356658	25356687
chr3	25664135	25664159
chr3	25665289	25665311
chr3	25674042	25674069
chr3	25679496	25679506
chr3	25679523	25679559
chr3	25679568	25679658
chr3	25699597	25699619
chr3	25717623	25717656
chr3	25783215	25783234
chr3	25783596	25783637
chr3	25783775	25783832
chr3	25833249	25833261
chr3	25937433	25937467
chr3	25993284	25993306
chr3	26020340	26020362
chr3	26033798	26033820
chr3	26036667	26036689
chr3	26189860	26189883
chr3	26239220	26239242
chr3	26294388	26294410
chr3	26315300	26315334
chr3	26317067	26317085
chr3	26384876	26384898
chr3	26398158	26398180
chr3	26437437	26437471
chr3	26477805	26477827
chr3	26497670	26497692
chr3	26526960	26526989
chr3	26530268	26530290
chr3	26577969	26577990
chr3	26624068	26624093
chr3	26676223	26676245
chr3	26731520	26731542
chr3	26760680	26760702
chr3	26788970	26788992
chr3	26804439	26804461
chr3	26814457	26814486
chr3	26841990	26842012
chr3	26887359	26887373
chr3	26888057	26888079
chr3	26917595	26917624
chr3	26928910	26928929
chr3	26937887	26937909
chr3	26995489	26995512
chr3	27007070	27007103
chr3	27093505	27093527
chr3	27204449	27204471
chr3	27258360	27258382
chr3	27338084	27338101
chr3	27483876	27483896
chr3	27483937	27483964
chr3	27484269	27484305
chr3	27484585	27484611
chr3	27632782	27632804
chr3	27714826	27714853
chr3	27715663	27715708
chr3	27720129	27720141
chr3	27720799	27720809
chr3	27720951	27720982
chr3	27721370	27721397
chr3	27744348	27744370
chr3	27754227	27754261
chr3	27769957	27769979
chr3	27807194	27807216
chr3	27941060	27941082
chr3	27995293	27995315
chr3	28065745	28065769
chr3	28074992	28075014
chr3	28097854	28097876
chr3	28184347	28184369
chr3	28200714	28200736
chr3	28221210	28221231
chr3	28241715	28241740
chr3	28348382	28348408
chr3	28348419	28348445
chr3	28349151	28349172
chr3	28356854	28356872
chr3	28363060	28363074
chr3	28414597	28414619
chr3	28419924	28419946
chr3	28493289	28493311
chr3	28522114	28522136
chr3	28526950	28526978
chr3	28575319	28575343
chr3	28575548	28575569
chr3	28575582	28575608
chr3	28576315	28576338
chr3	28576570	28576596
chr3	28619424	28619458
chr3	28687303	28687325
chr3	28713130	28713152
chr3	28775121	28775143
chr3	28847448	28847533
chr3	28847545	28847587
chr3	28888761	28888782
chr3	28962715	28962737
chr3	29031164	29031186
chr3	29051760	29051794
chr3	29125938	29125971
chr3	29221421	29221444
chr3	29357188	29357210
chr3	29376192	29376200
chr3	29527783	29527805
chr3	29593008	29593037
chr3	29681500	29681516
chr3	29701635	29701657
chr3	29728194	29728228
chr3	29729123	29729165
chr3	29743885	29743907
chr3	29863217	29863240
chr3	29979576	29979593
chr3	29999758	29999780
chr3	30056113	30056135
chr3	30095708	30095731
chr3	30128223	30128245
chr3	30153097	30153118
chr3	30200526	30200560
chr3	30212907	30212929
chr3	30245501	30245523
chr3	30290955	30290976
chr3	30366002	30366024
chr3	30385819	30385852
chr3	30411571	30411593
chr3	30433461	30433488
chr3	30540293	30540315
chr3	30606995	30607028
chr3	30821162	30821190
chr3	30930780	30930801
chr3	31055560	31055581
chr3	31148050	31148072
chr3	31165146	31165168
chr3	31209844	31209878
chr3	31397977	31398006
chr3	31532393	31532414
chr3	31532607	31532631
chr3	31533327	31533348
chr3	31811187	31811213
chr3	31817115	31817142
chr3	31851345	31851382
chr3	31892708	31892735
chr3	31981694	31981715
chr3	32005217	32005229
chr3	32005231	32005240
chr3	32016446	32016468
chr3	32027169	32027203
chr3	32169921	32169932
chr3	32169963	32169981
chr3	32201649	32201675
chr3	32238368	32238397
chr3	32238624	32238671
chr3	32268444	32268466
chr3	32270720	32270742
chr3	32279318	32279340
chr3	32391819	32391847
chr3	32392101	32392129
chr3	32392265	32392301
chr3	32392659	32392708
chr3	32401403	32401434
chr3	32460087	32460112
chr3	32467844	32467872
chr3	32502562	32502592
chr3	32502873	32502910
chr3	32570298	32570336
chr3	32570874	32570916
chr3	32578812	32578834
chr3	32579045	32579071
chr3	32625697	32625719
chr3	32642015	32642037
chr3	32646050	32646072
chr3	32685556	32685581
chr3	32780588	32780606
chr3	32781047	32781087
chr3	32816092	32816114
chr3	32816529	32816565
chr3	32817241	32817271
chr3	32818205	32818220
chr3	32818854	32818872
chr3	32843869	32843885
chr3	32869957	32869980
chr3	32902852	32902874
chr3	32902891	32902912
chr3	33096818	33096837
chr3	33114562	33114595
chr3	33114605	33114627
chr3	33187797	33187815
chr3	33218627	33218646
chr3	33219122	33219163
chr3	33277322	33277343
chr3	33277651	33277696
chr3	33281184	33281206
chr3	33323450	33323483
chr3	33440158	33440172
chr3	33440246	33440273
chr3	33440409	33440436
chr3	33483797	33483831
chr3	33512407	33512429
chr3	33625196	33625213
chr3	33677554	33677576
chr3	33718075	33718098
chr3	33766103	33766133
chr3	33798939	33798960
chr3	33946545	33946567
chr3	33982929	33982964
chr3	33983467	33983496
chr3	34079851	34079873
chr3	34116218	34116236
chr3	34128843	34128872
chr3	34202206	34202224
chr3	34405018	34405039
chr3	34413284	34413306
chr3	34454238	34454271
chr3	34465690	34465719
chr3	34512852	34512874
chr3	34540891	34540913
chr3	34561611	34561633
chr3	34653005	34653027
chr3	34731699	34731721
chr3	34769074	34769096
chr3	34910084	34910102
chr3	34924090	34924123
chr3	35014472	35014494
chr3	35032188	35032209
chr3	35101455	35101477
chr3	35146787	35146809
chr3	35240712	35240734
chr3	35304464	35304486
chr3	35516483	35516505
chr3	35600668	35600691
chr3	35614419	35614441
chr3	35639344	35639370
chr3	35818794	35818816
chr3	35827949	35827983
chr3	35900514	35900536
chr3	35958156	35958183
chr3	36022539	36022561
chr3	36044379	36044414
chr3	36048829	36048851
chr3	36099346	36099368
chr3	36123842	36123865
chr3	36147028	36147045
chr3	36168276	36168298
chr3	36227710	36227731
chr3	36239445	36239467
chr3	36294787	36294821
chr3	36326938	36326960
chr3	36380407	36380430
chr3	36380460	36380491
chr3	36380929	36380954
chr3	36437627	36437649
chr3	36463654	36463676
chr3	36510795	36510825
chr3	36537531	36537560
chr3	36567480	36567514
chr3	36611584	36611606
chr3	36613220	36613242
chr3	36621615	36621637
chr3	36633965	36633987
chr3	36676965	36676987
chr3	36760476	36760498
chr3	36764198	36764227
chr3	36764396	36764417
chr3	36798081	36798103
chr3	36880880	36880902
chr3	36944644	36944670
chr3	36945484	36945515
chr3	36968149	36968170
chr3	36999001	36999022
chr3	37122058	37122080
chr3	37176006	37176030
chr3	37176733	37176758
chr3	37176821	37176836
chr3	37425495	37425529
chr3	37453046	37453090
chr3	37453100	37453130
chr3	37513576	37513598
chr3	37543764	37543790
chr3	37560091	37560125
chr3	37613103	37613125
chr3	37635770	37635792
chr3	37654833	37654866
chr3	37697475	37697497
chr3	37739813	37739821
chr3	37741125	37741159
chr3	37744320	37744349
chr3	37860540	37860562
chr3	37860597	37860617
chr3	37860885	37860912
chr3	37861460	37861506
chr3	37861791	37861806
chr3	37861835	37861870
chr3	37861883	37861904
chr3	37862020	37862043
chr3	37862359	37862408
chr3	37969695	37969724
chr3	37987297	37987331
chr3	37989919	37989947
chr3	37989984	37990007
chr3	37990849	37990890
chr3	37991378	37991428
chr3	37991581	37991611
chr3	37994248	37994274
chr3	37994559	37994582
chr3	37997697	37997719
chr3	37999043	37999104
chr3	37999128	37999169
chr3	37999443	37999473
chr3	38001182	38001203
chr3	38001240	38001267
chr3	38003072	38003094
chr3	38003984	38004006
chr3	38006905	38006939
chr3	38007248	38007267
chr3	38008202	38008225
chr3	38009597	38009646
chr3	38009863	38009894
chr3	38010314	38010350
chr3	38017735	38017753
chr3	38018865	38018893
chr3	38024619	38024654
chr3	38028716	38028749
chr3	38029252	38029279
chr3	38029684	38029731
chr3	38065331	38065355
chr3	38081620	38081627
chr3	38081670	38081688
chr3	38081797	38081815
chr3	38081846	38081864
chr3	38081895	38081915
chr3	38082456	38082482
chr3	38109729	38109750
chr3	38110471	38110480
chr3	38112162	38112188
chr3	38114763	38114794
chr3	38114902	38114925
chr3	38115117	38115136
chr3	38117703	38117739
chr3	38118282	38118293
chr3	38122419	38122443
chr3	38125917	38125944
chr3	38126743	38126765
chr3	38136712	38136736
chr3	38137663	38137691
chr3	38165547	38165582
chr3	38165984	38166030
chr3	38265499	38265532
chr3	38269856	38269879
chr3	38276113	38276138
chr3	38276198	38276225
chr3	38282374	38282394
chr3	38284416	38284443
chr3	38307441	38307469
chr3	38307718	38307763
chr3	38314064	38314087
chr3	38315507	38315526
chr3	38320659	38320689
chr3	38326594	38326625
chr3	38328878	38328907
chr3	38329150	38329173
chr3	38341507	38341529
chr3	38346385	38346412
chr3	38347050	38347074
chr3	38411380	38411402
chr3	38429696	38429718
chr3	38453734	38453755
chr3	38453820	38453855
chr3	38453940	38453964
chr3	38453987	38454017
chr3	38454043	38454096
chr3	38454114	38454140
chr3	38454506	38454533
chr3	38454992	38455018
chr3	38455465	38455494
chr3	38477167	38477195
chr3	38496433	38496463
chr3	38531819	38531841
chr3	38533488	38533510
chr3	38538841	38538868
chr3	38541672	38541691
chr3	38548573	38548595
chr3	38550482	38550502
chr3	38562333	38562371
chr3	38564925	38564946
chr3	38565036	38565067
chr3	38565619	38565646
chr3	38566062	38566085
chr3	38576790	38576816
chr3	38577445	38577453
chr3	38583038	38583069
chr3	38588910	38588929
chr3	38589033	38589053
chr3	38604555	38604562
chr3	38604565	38604591
chr3	38607883	38607909
chr3	38608325	38608351
chr3	38610497	38610531
chr3	38610694	38610722
chr3	38610898	38610922
chr3	38628397	38628407
chr3	38629624	38629654
chr3	38645264	38645300
chr3	38645785	38645812
chr3	38649167	38649187
chr3	38649384	38649418
chr3	38649494	38649519
chr3	38649717	38649760
chr3	38651127	38651152
chr3	38692217	38692239
chr3	38786478	38786500
chr3	38787811	38787833
chr3	38803654	38803671
chr3	38833767	38833788
chr3	38887436	38887458
chr3	38928360	38928393
chr3	38938230	38938252
chr3	38951210	38951232
chr3	38998907	38998929
chr3	39051266	39051287
chr3	39052264	39052289
chr3	39052859	39052894
chr3	39061239	39061273
chr3	39100703	39100737
chr3	39102592	39102606
chr3	39102610	39102627
chr3	39104308	39104331
chr3	39106635	39106655
chr3	39106915	39106942
chr3	39134336	39134384
chr3	39138192	39138211
chr3	39139370	39139403
chr3	39143856	39143884
chr3	39144913	39144936
chr3	39145335	39145375
chr3	39147253	39147282
chr3	39148153	39148177
chr3	39152111	39152152
chr3	39152937	39152961
chr3	39153801	39153837
chr3	39154447	39154469
chr3	39177701	39177746
chr3	39177747	39177770
chr3	39177943	39177986
chr3	39181056	39181075
chr3	39189357	39189379
chr3	39191815	39191843
chr3	39227961	39227979
chr3	39239741	39239755
chr3	39246337	39246358
chr3	39280979	39281019
chr3	39281310	39281334
chr3	39366222	39366254
chr3	39366782	39366804
chr3	39383797	39383825
chr3	39429390	39429426
chr3	39557200	39557222
chr3	39584491	39584513
chr3	39615138	39615171
chr3	39651976	39651993
chr3	39676063	39676085
chr3	39713374	39713396
chr3	39730114	39730135
chr3	39799107	39799132
chr3	39809366	39809404
chr3	39835733	39835767
chr3	39872477	39872499
chr3	39889529	39889551
chr3	39959523	39959545
chr3	39976896	39976918
chr3	39984366	39984388
chr3	39987147	39987169
chr3	39990987	39991021
chr3	40000026	40000048
chr3	40035073	40035095
chr3	40040831	40040853
chr3	40058923	40058957
chr3	40077903	40077926
chr3	40078226	40078248
chr3	40118742	40118764
chr3	40119766	40119788
chr3	40155131	40155153
chr3	40190031	40190062
chr3	40219475	40219496
chr3	40239047	40239069
chr3	40277346	40277368
chr3	40310044	40310080
chr3	40310303	40310330
chr3	40347408	40347430
chr3	40387137	40387161
chr3	40422501	40422510
chr3	40422511	40422519
chr3	40457681	40457708
chr3	40506393	40506408
chr3	40547446	40547468
chr3	40668528	40668562
chr3	40759856	40759877
chr3	40805024	40805046
chr3	40902543	40902565
chr3	40935496	40935518
chr3	40945434	40945468
chr3	40998207	40998237
chr3	41199141	41199171
chr3	41199311	41199333
chr3	41199753	41199800
chr3	41199957	41199979
chr3	41200040	41200085
chr3	41267157	41267186
chr3	41283645	41283666
chr3	41305204	41305250
chr3	41306117	41306140
chr3	41306179	41306188
chr3	41306462	41306480
chr3	41306511	41306529
chr3	41378224	41378246
chr3	41378632	41378653
chr3	41379044	41379077
chr3	41491871	41491893
chr3	41540199	41540232
chr3	41548321	41548330
chr3	41559016	41559038
chr3	41622588	41622621
chr3	41690291	41690313
chr3	41735831	41735853
chr3	41765408	41765429
chr3	41803625	41803647
chr3	41830146	41830168
chr3	41831689	41831724
chr3	41849952	41849973
chr3	41961550	41961577
chr3	42013557	42013589
chr3	42013711	42013739
chr3	42013747	42013776
chr3	42109952	42109973
chr3	42230326	42230369
chr3	42244485	42244507
chr3	42259191	42259223
chr3	42265151	42265165
chr3	42266212	42266251
chr3	42282063	42282084
chr3	42499228	42499238
chr3	42499239	42499247
chr3	42501222	42501261
chr3	42502578	42502601
chr3	42502851	42502896
chr3	42503008	42503031
chr3	42523034	42523064
chr3	42524532	42524540
chr3	42525361	42525387
chr3	42525711	42525739
chr3	42526873	42526907
chr3	42527560	42527590
chr3	42536291	42536336
chr3	42581723	42581750
chr3	42590980	42590995
chr3	42600911	42600955
chr3	42652749	42652774
chr3	42654244	42654262
chr3	42654462	42654488
chr3	42654769	42654794
chr3	42654985	42655010
chr3	42655064	42655100
chr3	42656657	42656681
chr3	42656786	42656810
chr3	42658220	42658232
chr3	42659401	42659443
chr3	42660415	42660438
chr3	42663271	42663299
chr3	42663312	42663351
chr3	42663467	42663491
chr3	42664210	42664234
chr3	42664435	42664470
chr3	42664484	42664527
chr3	42665172	42665181
chr3	42667682	42667693
chr3	42685368	42685401
chr3	42688063	42688090
chr3	42688419	42688459
chr3	42688577	42688598
chr3	42688843	42688864
chr3	42690708	42690751
chr3	42697245	42697267
chr3	42699172	42699197
chr3	42701318	42701352
chr3	42701575	42701609
chr3	42701982	42701996
chr3	42702859	42702887
chr3	42705317	42705341
chr3	42708524	42708552
chr3	42712192	42712218
chr3	42712869	42712895
chr3	42730591	42730615
chr3	42732405	42732413
chr3	42734094	42734116
chr3	42737053	42737074
chr3	42769764	42769784
chr3	42796883	42796904
chr3	42797845	42797865
chr3	42798082	42798089
chr3	42798484	42798492
chr3	42798651	42798670
chr3	42804370	42804403
chr3	42804489	42804516
chr3	42804825	42804852
chr3	42863848	42863881
chr3	42881049	42881079
chr3	42881327	42881355
chr3	42906179	42906206
chr3	42921702	42921724
chr3	42936604	42936630
chr3	42979273	42979297
chr3	42991986	42992003
chr3	43017333	43017360
chr3	43017379	43017406
chr3	43076112	43076133
chr3	43103434	43103447
chr3	43105551	43105602
chr3	43105612	43105642
chr3	43162828	43162851
chr3	43168094	43168116
chr3	43286469	43286500
chr3	43286767	43286789
chr3	43287010	43287033
chr3	43364441	43364465
chr3	43366528	43366538
chr3	43367724	43367731
chr3	43458798	43458820
chr3	43489170	43489192
chr3	43493273	43493297
chr3	43508794	43508816
chr3	43509218	43509240
chr3	43571685	43571707
chr3	43621628	43621653
chr3	43621709	43621734
chr3	43622075	43622116
chr3	43622146	43622169
chr3	43665363	43665395
chr3	43684931	43684953
chr3	43691092	43691115
chr3	43691615	43691658
chr3	43773658	43773703
chr3	43801024	43801046
chr3	43828294	43828318
chr3	43940153	43940175
chr3	43996214	43996234
chr3	43999261	43999269
chr3	43999311	43999332
chr3	43999542	43999584
chr3	44014612	44014632
chr3	44058851	44058888
chr3	44095506	44095539
chr3	44136342	44136363
chr3	44148139	44148173
chr3	44219182	44219203
chr3	44338883	44338906
chr3	44415699	44415719
chr3	44417024	44417031
chr3	44417040	44417049
chr3	44420879	44420898
chr3	44429186	44429206
chr3	44510732	44510764
chr3	44580147	44580170
chr3	44585033	44585066
chr3	44625149	44625182
chr3	44669799	44669824
chr3	44711156	44711178
chr3	44712796	44712824
chr3	44816390	44816404
chr3	44821033	44821051
chr3	44821082	44821101
chr3	44821132	44821150
chr3	44862150	44862237
chr3	44894062	44894088
chr3	44918233	44918246
chr3	44918406	44918426
chr3	44975596	44975618
chr3	44975902	44975925
chr3	44976000	44976026
chr3	44976190	44976217
chr3	44986210	44986232
chr3	44986379	44986420
chr3	44986447	44986469
chr3	45034890	45034922
chr3	45035958	45035994
chr3	45052035	45052076
chr3	45091147	45091174
chr3	45146096	45146125
chr3	45225836	45225864
chr3	45226337	45226363
chr3	45226379	45226401
chr3	45226433	45226455
chr3	45226477	45226500
chr3	45306947	45306979
chr3	45388516	45388537
chr3	45388764	45388791
chr3	45411834	45411855
chr3	45541966	45541999
chr3	45594065	45594094
chr3	45650476	45650512
chr3	45676460	45676476
chr3	45677131	45677171
chr3	45689334	45689354
chr3	45746268	45746303
chr3	45747281	45747312
chr3	45760410	45760435
chr3	45760965	45760988
chr3	45761205	45761233
chr3	45772773	45772803
chr3	45777954	45777964
chr3	45782018	45782042
chr3	45796070	45796115
chr3	45796267	45796291
chr3	45906862	45906893
chr3	45915342	45915358
chr3	45929500	45929526
chr3	45949744	45949765
chr3	45995039	45995061
chr3	45995557	45995622
chr3	45995971	45995996
chr3	46021520	46021549
chr3	46030755	46030781
chr3	46152627	46152650
chr3	46174320	46174342
chr3	46379161	46379183
chr3	46445193	46445202
chr3	46464548	46464574
chr3	46464970	46464991
chr3	46478183	46478205
chr3	46488901	46488924
chr3	46494771	46494789
chr3	46494820	46494839
chr3	46494996	46495015
chr3	46534068	46534102
chr3	46566138	46566146
chr3	46670283	46670296
chr3	46671842	46671865
chr3	46676776	46676816
chr3	46677029	46677053
chr3	46679305	46679335
chr3	46680327	46680347
chr3	46682200	46682219
chr3	46683331	46683355
chr3	46685401	46685423
chr3	46686271	46686309
chr3	46686928	46686957
chr3	46687215	46687244
chr3	46687739	46687771
chr3	46688000	46688026
chr3	46688276	46688302
chr3	46690814	46690837
chr3	46693181	46693207
chr3	46693696	46693767
chr3	46695059	46695083
chr3	46696541	46696561
chr3	46701206	46701223
chr3	46702639	46702666
chr3	46705782	46705813
chr3	46708460	46708483
chr3	46710388	46710419
chr3	46712486	46712515
chr3	46712791	46712816
chr3	46715737	46715757
chr3	46717341	46717369
chr3	46717689	46717712
chr3	46732393	46732414
chr3	46733976	46734005
chr3	46742637	46742659
chr3	46744520	46744554
chr3	46750660	46750681
chr3	46756697	46756728
chr3	46783246	46783268
chr3	46795900	46795933
chr3	46812385	46812410
chr3	46812578	46812604
chr3	46812620	46812640
chr3	46845295	46845333
chr3	46846065	46846098
chr3	46846289	46846318
chr3	46846671	46846699
chr3	46847117	46847142
chr3	46850217	46850248
chr3	46851934	46851945
chr3	46853689	46853701
chr3	46857759	46857774
chr3	46858338	46858381
chr3	46858767	46858814
chr3	46864500	46864537
chr3	46866095	46866131
chr3	46866813	46866842
chr3	46866972	46867003
chr3	46867299	46867322
chr3	46868404	46868427
chr3	46868469	46868496
chr3	46871941	46871966
chr3	46872434	46872464
chr3	46874982	46874990
chr3	46874999	46875006
chr3	46878102	46878128
chr3	46881337	46881362
chr3	46881433	46881460
chr3	46881603	46881621
chr3	46881685	46881707
chr3	46881785	46881808
chr3	46882204	46882223
chr3	46882667	46882688
chr3	46882990	46883013
chr3	46883071	46883100
chr3	46883188	46883223
chr3	46883286	46883304
chr3	46883317	46883349
chr3	46883409	46883444
chr3	46888899	46888922
chr3	46890219	46890263
chr3	46892660	46892679
chr3	46896565	46896607
chr3	46898252	46898274
chr3	46898540	46898565
chr3	46898864	46898885
chr3	46898909	46898949
chr3	46899227	46899258
chr3	46899490	46899520
chr3	46899793	46899815
chr3	46900915	46900948
chr3	46902696	46902704
chr3	46902710	46902717
chr3	46903193	46903233
chr3	46903845	46903866
chr3	46904658	46904702
chr3	46904851	46904875
chr3	46905420	46905442
chr3	46906638	46906655
chr3	46909054	46909076
chr3	46925091	46925133
chr3	46927185	46927220
chr3	46930771	46930805
chr3	46976879	46976916
chr3	46979541	46979571
chr3	46979917	46979959
chr3	46980817	46980847
chr3	46982430	46982458
chr3	46987868	46987897
chr3	46989012	46989041
chr3	46991194	46991216
chr3	46992290	46992317
chr3	46994289	46994318
chr3	46996371	46996401
chr3	46996731	46996755
chr3	46998893	46998927
chr3	46999122	46999150
chr3	46999599	46999627
chr3	47000033	47000062
chr3	47000098	47000124
chr3	47000947	47000996
chr3	47002804	47002824
chr3	47002834	47002857
chr3	47003551	47003602
chr3	47004246	47004283
chr3	47004897	47004920
chr3	47005106	47005133
chr3	47005331	47005366
chr3	47005394	47005418
chr3	47007360	47007379
chr3	47009403	47009433
chr3	47009797	47009837
chr3	47026794	47026828
chr3	47037270	47037293
chr3	47163592	47163615
chr3	47163968	47163992
chr3	47164078	47164099
chr3	47164617	47164643
chr3	47255756	47255777
chr3	47256507	47256525
chr3	47282447	47282471
chr3	47283106	47283144
chr3	47355940	47355967
chr3	47356049	47356069
chr3	47371094	47371123
chr3	47371375	47371399
chr3	47405095	47405118
chr3	47406083	47406116
chr3	47406264	47406300
chr3	47406616	47406649
chr3	47408310	47408340
chr3	47409060	47409106
chr3	47409319	47409344
chr3	47410497	47410539
chr3	47410774	47410803
chr3	47410831	47410864
chr3	47410905	47410941
chr3	47411713	47411740
chr3	47412431	47412453
chr3	47412904	47412926
chr3	47417852	47417911
chr3	47417919	47417969
chr3	47418013	47418030
chr3	47418074	47418103
chr3	47418413	47418437
chr3	47418567	47418590
chr3	47418626	47418643
chr3	47420524	47420543
chr3	47425641	47425663
chr3	47467865	47467898
chr3	47475970	47475989
chr3	47476087	47476105
chr3	47476907	47476930
chr3	47513873	47513897
chr3	47571448	47571478
chr3	47577932	47577963
chr3	47577978	47578010
chr3	47578044	47578083
chr3	47578303	47578355
chr3	47578549	47578581
chr3	47578657	47578691
chr3	47579161	47579184
chr3	47781900	47781922
chr3	47782293	47782330
chr3	47802822	47802844
chr3	47802935	47802967
chr3	47818156	47818185
chr3	47845860	47845888
chr3	47848096	47848128
chr3	47848393	47848419
chr3	47848557	47848582
chr3	47852839	47852868
chr3	47852950	47852980
chr3	47853393	47853412
chr3	47853437	47853463
chr3	47853505	47853524
chr3	47853721	47853760
chr3	47854396	47854416
chr3	47856136	47856155
chr3	47870791	47870814
chr3	47870977	47870995
chr3	47887264	47887286
chr3	47951325	47951369
chr3	47952247	47952265
chr3	48056101	48056121
chr3	48056201	48056219
chr3	48056476	48056495
chr3	48056604	48056622
chr3	48056829	48056850
chr3	48056972	48056991
chr3	48074314	48074330
chr3	48088296	48088320
chr3	48088593	48088626
chr3	48089300	48089320
chr3	48142688	48142715
chr3	48158890	48158919
chr3	48211525	48211543
chr3	48272546	48272573
chr3	48274478	48274500
chr3	48301646	48301667
chr3	48405872	48405895
chr3	48412371	48412395
chr3	48412636	48412674
chr3	48415134	48415167
chr3	48419399	48419421
chr3	48419622	48419646
chr3	48419992	48420011
chr3	48420174	48420218
chr3	48420621	48420650
chr3	48422269	48422296
chr3	48423212	48423248
chr3	48426437	48426457
chr3	48426776	48426803
chr3	48428811	48428826
chr3	48428935	48428957
chr3	48428983	48429001
chr3	48429391	48429410
chr3	48429498	48429519
chr3	48429639	48429658
chr3	48429888	48429913
chr3	48429928	48429973
chr3	48440340	48440373
chr3	48440611	48440639
chr3	48463926	48463968
chr3	48465360	48465386
chr3	48466099	48466136
chr3	48466552	48466578
chr3	48466668	48466695
chr3	48468326	48468349
chr3	48469386	48469407
chr3	48469693	48469718
chr3	48473236	48473260
chr3	48476672	48476702
chr3	48477930	48477951
chr3	48478356	48478385
chr3	48503894	48503929
chr3	48504171	48504203
chr3	48504248	48504275
chr3	48517883	48517913
chr3	48519593	48519615
chr3	48525466	48525498
chr3	48549625	48549651
chr3	48550273	48550294
chr3	48556609	48556641
chr3	48556840	48556870
chr3	48558480	48558488
chr3	48560854	48560879
chr3	48561012	48561054
chr3	48563671	48563694
chr3	48564968	48564994
chr3	48565061	48565086
chr3	48566414	48566501
chr3	48568449	48568490
chr3	48568751	48568773
chr3	48569685	48569716
chr3	48570366	48570397
chr3	48572570	48572595
chr3	48572978	48573011
chr3	48573268	48573291
chr3	48573567	48573596
chr3	48575066	48575103
chr3	48575284	48575309
chr3	48575818	48575864
chr3	48578879	48578910
chr3	48582542	48582562
chr3	48582754	48582761
chr3	48583142	48583172
chr3	48583736	48583774
chr3	48586290	48586314
chr3	48587669	48587704
chr3	48589515	48589596
chr3	48590907	48590940
chr3	48592507	48592531
chr3	48594741	48594765
chr3	48594978	48595003
chr3	48595362	48595390
chr3	48595403	48595422
chr3	48597383	48597395
chr3	48609437	48609465
chr3	48609506	48609530
chr3	48621103	48621128
chr3	48621140	48621162
chr3	48621233	48621264
chr3	48626746	48626753
chr3	48628298	48628333
chr3	48630027	48630050
chr3	48630272	48630293
chr3	48630576	48630604
chr3	48631518	48631553
chr3	48631611	48631642
chr3	48631852	48631871
chr3	48632107	48632129
chr3	48633957	48633976
chr3	48638894	48638901
chr3	48640055	48640087
chr3	48640577	48640608
chr3	48640776	48640795
chr3	48641013	48641044
chr3	48641579	48641607
chr3	48642326	48642349
chr3	48647938	48647971
chr3	48648225	48648256
chr3	48648378	48648419
chr3	48650640	48650680
chr3	48651517	48651538
chr3	48651839	48651863
chr3	48651997	48652027
chr3	48653841	48653871
chr3	48654447	48654472
chr3	48655010	48655037
chr3	48655853	48655884
chr3	48655962	48655993
chr3	48656015	48656037
chr3	48656085	48656110
chr3	48657064	48657088
chr3	48661984	48662019
chr3	48662507	48662533
chr3	48679212	48679246
chr3	48681237	48681259
chr3	48681831	48681859
chr3	48685197	48685225
chr3	48685930	48685953
chr3	48686116	48686144
chr3	48716868	48716894
chr3	48734404	48734422
chr3	48734724	48734742
chr3	48740163	48740188
chr3	48847401	48847411
chr3	48899019	48899049
chr3	48990551	48990574
chr3	49001757	49001783
chr3	49004738	49004765
chr3	49007911	49007937
chr3	49007993	49008023
chr3	49012414	49012441
chr3	49012518	49012543
chr3	49020768	49020787
chr3	49021692	49021717
chr3	49021904	49021937
chr3	49022305	49022338
chr3	49025291	49025317
chr3	49025948	49025984
chr3	49093707	49093738
chr3	49093820	49093837
chr3	49099887	49099920
chr3	49104520	49104546
chr3	49108376	49108395
chr3	49109107	49109135
chr3	49111219	49111240
chr3	49111616	49111645
chr3	49112378	49112412
chr3	49117114	49117139
chr3	49122134	49122156
chr3	49124973	49124989
chr3	49125515	49125561
chr3	49129208	49129230
chr3	49130907	49130929
chr3	49131885	49131911
chr3	49133124	49133150
chr3	49133841	49133877
chr3	49162631	49162651
chr3	49165823	49165848
chr3	49166108	49166149
chr3	49166370	49166416
chr3	49182917	49182939
chr3	49199575	49199627
chr3	49199710	49199733
chr3	49217483	49217515
chr3	49277046	49277073
chr3	49357995	49358019
chr3	49359008	49359027
chr3	49411478	49411504
chr3	49411528	49411561
chr3	49411647	49411669
chr3	49411978	49412004
chr3	49412674	49412695
chr3	49419399	49419417
chr3	49459558	49459582
chr3	49535035	49535064
chr3	49539683	49539715
chr3	49539992	49540018
chr3	49540028	49540049
chr3	49554000	49554032
chr3	49554292	49554319
chr3	49554573	49554599
chr3	49554667	49554695
chr3	49554781	49554820
chr3	49563472	49563497
chr3	49629447	49629457
chr3	49638547	49638567
chr3	49642027	49642047
chr3	49642833	49642855
chr3	49644049	49644085
chr3	49647845	49647878
chr3	49651458	49651486
chr3	49652026	49652053
chr3	49653178	49653220
chr3	49653672	49653698
chr3	49655422	49655448
chr3	49658101	49658130
chr3	49661069	49661103
chr3	49662229	49662256
chr3	49662738	49662756
chr3	49673584	49673607
chr3	49673623	49673645
chr3	49673783	49673802
chr3	49673922	49673945
chr3	49674425	49674453
chr3	49674665	49674693
chr3	49674784	49674806
chr3	49676018	49676053
chr3	49679658	49679680
chr3	49681826	49681844
chr3	49685818	49685853
chr3	49686282	49686305
chr3	49686408	49686431
chr3	49686631	49686661
chr3	49687516	49687549
chr3	49697656	49697671
chr3	49698603	49698634
chr3	49699366	49699389
chr3	49699589	49699616
chr3	49699784	49699803
chr3	49701923	49701942
chr3	49702166	49702188
chr3	49702535	49702555
chr3	49703045	49703072
chr3	49703356	49703376
chr3	49705265	49705284
chr3	49705388	49705427
chr3	49705498	49705531
chr3	49706253	49706272
chr3	49706449	49706472
chr3	49711670	49711694
chr3	49713605	49713628
chr3	49713870	49713903
chr3	49715564	49715592
chr3	49715716	49715739
chr3	49716022	49716047
chr3	49716486	49716515
chr3	49716940	49716965
chr3	49717453	49717481
chr3	49717916	49717946
chr3	49720659	49720701
chr3	49721924	49721954
chr3	49722915	49722935
chr3	49724209	49724237
chr3	49724828	49724845
chr3	49726705	49726727
chr3	49786247	49786310
chr3	49794877	49794901
chr3	49794921	49794943
chr3	49803133	49803150
chr3	49803702	49803728
chr3	49806277	49806311
chr3	49807706	49807730
chr3	49809934	49809956
chr3	49810595	49810622
chr3	49812793	49812819
chr3	49858928	49858951
chr3	49859207	49859223
chr3	49859271	49859301
chr3	49860444	49860463
chr3	49861138	49861181
chr3	49862010	49862029
chr3	49866387	49866412
chr3	49868271	49868278
chr3	49869295	49869327
chr3	49869385	49869419
chr3	49869577	49869600
chr3	49869733	49869753
chr3	49869794	49869832
chr3	49869939	49869965
chr3	49869968	49869991
chr3	49870242	49870264
chr3	49877415	49877446
chr3	49884570	49884600
chr3	49891300	49891337
chr3	49896159	49896184
chr3	49898825	49898859
chr3	49900601	49900620
chr3	49902275	49902289
chr3	49903264	49903286
chr3	49903768	49903788
chr3	49903898	49903941
chr3	49929771	49929791
chr3	50084279	50084298
chr3	50084409	50084429
chr3	50084588	50084607
chr3	50084716	50084734
chr3	50084765	50084772
chr3	50084814	50084832
chr3	50084941	50084959
chr3	50089447	50089477
chr3	50124269	50124311
chr3	50124331	50124340
chr3	50124865	50124886
chr3	50125277	50125310
chr3	50125363	50125388
chr3	50125496	50125540
chr3	50126231	50126276
chr3	50126584	50126608
chr3	50126891	50126916
chr3	50134546	50134576
chr3	50136062	50136071
chr3	50137358	50137373
chr3	50137632	50137661
chr3	50138559	50138567
chr3	50138569	50138586
chr3	50139641	50139662
chr3	50140592	50140631
chr3	50145316	50145340
chr3	50151011	50151055
chr3	50151164	50151183
chr3	50154964	50154998
chr3	50155575	50155595
chr3	50156250	50156279
chr3	50157008	50157045
chr3	50157373	50157392
chr3	50157492	50157519
chr3	50157958	50157982
chr3	50160581	50160609
chr3	50162111	50162129
chr3	50165919	50165956
chr3	50166711	50166739
chr3	50167546	50167571
chr3	50171058	50171080
chr3	50171847	50171877
chr3	50172016	50172044
chr3	50172684	50172713
chr3	50174345	50174385
chr3	50175032	50175065
chr3	50175156	50175181
chr3	50175298	50175335
chr3	50175686	50175739
chr3	50176640	50176678
chr3	50183132	50183155
chr3	50183345	50183370
chr3	50186213	50186237
chr3	50188967	50188995
chr3	50191829	50191855
chr3	50193673	50193709
chr3	50193914	50193949
chr3	50193958	50193981
chr3	50194297	50194322
chr3	50195112	50195139
chr3	50195326	50195372
chr3	50195422	50195450
chr3	50195461	50195493
chr3	50196335	50196360
chr3	50202684	50202707
chr3	50203661	50203689
chr3	50204812	50204841
chr3	50205128	50205186
chr3	50205188	50205237
chr3	50205561	50205584
chr3	50205868	50205893
chr3	50206106	50206129
chr3	50206174	50206203
chr3	50211298	50211333
chr3	50212831	50212861
chr3	50213625	50213647
chr3	50215288	50215323
chr3	50215483	50215509
chr3	50215835	50215854
chr3	50215870	50215908
chr3	50216037	50216062
chr3	50218246	50218273
chr3	50220434	50220456
chr3	50221104	50221132
chr3	50221350	50221373
chr3	50226412	50226431
chr3	50227744	50227774
chr3	50230161	50230197
chr3	50236140	50236166
chr3	50236263	50236309
chr3	50236880	50236916
chr3	50237619	50237644
chr3	50242546	50242573
chr3	50242953	50242976
chr3	50246225	50246257
chr3	50249720	50249745
chr3	50257776	50257802
chr3	50259137	50259161
chr3	50259233	50259258
chr3	50260286	50260306
chr3	50260322	50260346
chr3	50260462	50260486
chr3	50260817	50260845
chr3	50264771	50264806
chr3	50264915	50264949
chr3	50267036	50267064
chr3	50267462	50267487
chr3	50269112	50269138
chr3	50270512	50270531
chr3	50271289	50271325
chr3	50273464	50273487
chr3	50273654	50273683
chr3	50273728	50273754
chr3	50273845	50273871
chr3	50274343	50274368
chr3	50274945	50275005
chr3	50275461	50275502
chr3	50275622	50275648
chr3	50275904	50275928
chr3	50276050	50276068
chr3	50276244	50276276
chr3	50276784	50276809
chr3	50286641	50286671
chr3	50287003	50287029
chr3	50288299	50288328
chr3	50292277	50292325
chr3	50292767	50292790
chr3	50296789	50296828
chr3	50299514	50299539
chr3	50300941	50300966
chr3	50303626	50303646
chr3	50311233	50311240
chr3	50311319	50311337
chr3	50311446	50311466
chr3	50311575	50311593
chr3	50311624	50311642
chr3	50311849	50311867
chr3	50312023	50312041
chr3	50312072	50312090
chr3	50317293	50317315
chr3	50317896	50317924
chr3	50321261	50321283
chr3	50321409	50321428
chr3	50321803	50321828
chr3	50322774	50322815
chr3	50322923	50322940
chr3	50331533	50331550
chr3	50337138	50337180
chr3	50337862	50337896
chr3	50337933	50337955
chr3	50340852	50340877
chr3	50341006	50341032
chr3	50342337	50342375
chr3	50347718	50347746
chr3	50350537	50350565
chr3	50351625	50351638
chr3	50355298	50355315
chr3	50359311	50359336
chr3	50364587	50364612
chr3	50365019	50365066
chr3	50365220	50365240
chr3	50367106	50367126
chr3	50367606	50367628
chr3	50367913	50367934
chr3	50367954	50367973
chr3	50368008	50368028
chr3	50368265	50368292
chr3	50368337	50368361
chr3	50369930	50369954
chr3	50370262	50370287
chr3	50370464	50370491
chr3	50370544	50370568
chr3	50372984	50373009
chr3	50373018	50373040
chr3	50373153	50373174
chr3	50373514	50373542
chr3	50373593	50373634
chr3	50374264	50374292
chr3	50374383	50374419
chr3	50374601	50374635
chr3	50375611	50375630
chr3	50375769	50375797
chr3	50376203	50376244
chr3	50377681	50377722
chr3	50378241	50378267
chr3	50379386	50379420
chr3	50379917	50379944
chr3	50380410	50380448
chr3	50381128	50381165
chr3	50382496	50382519
chr3	50384543	50384578
chr3	50385679	50385714
chr3	50387724	50387749
chr3	50388627	50388652
chr3	50389102	50389122
chr3	50391130	50391162
chr3	50391329	50391367
chr3	50393688	50393699
chr3	50393706	50393714
chr3	50397115	50397138
chr3	50397988	50398006
chr3	50399088	50399113
chr3	50400003	50400028
chr3	50405352	50405379
chr3	50412909	50412934
chr3	50420952	50420979
chr3	50423186	50423221
chr3	50427320	50427358
chr3	50432813	50432848
chr3	50435022	50435059
chr3	50435196	50435217
chr3	50435637	50435661
chr3	50435755	50435776
chr3	50439772	50439798
chr3	50440938	50440973
chr3	50441070	50441097
chr3	50443814	50443858
chr3	50447547	50447570
chr3	50450345	50450366
chr3	50459481	50459506
chr3	50468134	50468173
chr3	50470600	50470611
chr3	50470886	50470923
chr3	50471052	50471098
chr3	50475974	50476005
chr3	50481162	50481181
chr3	50484967	50484989
chr3	50485214	50485235
chr3	50488041	50488068
chr3	50489618	50489652
chr3	50489781	50489823
chr3	50489960	50489990
chr3	50490104	50490111
chr3	50490484	50490505
chr3	50494252	50494263
chr3	50500492	50500515
chr3	50500745	50500765
chr3	50501376	50501396
chr3	50502864	50502890
chr3	50502985	50503018
chr3	50503316	50503346
chr3	50503485	50503511
chr3	50503722	50503751
chr3	50503848	50503878
chr3	50505215	50505236
chr3	50510869	50510887
chr3	50515837	50515868
chr3	50525552	50525581
chr3	50526349	50526377
chr3	50530582	50530627
chr3	50539558	50539582
chr3	50539618	50539644
chr3	50539701	50539729
chr3	50540547	50540576
chr3	50540906	50540922
chr3	50542096	50542123
chr3	50545974	50545993
chr3	50547717	50547744
chr3	50550354	50550370
chr3	50550392	50550417
chr3	50555562	50555584
chr3	50557615	50557643
chr3	50557961	50557982
chr3	50561102	50561132
chr3	50561454	50561463
chr3	50563349	50563385
chr3	50567381	50567403
chr3	50567672	50567689
chr3	50582906	50582921
chr3	50607566	50607589
chr3	50611531	50611554
chr3	50611919	50611942
chr3	50612428	50612449
chr3	50617071	50617125
chr3	50618478	50618505
chr3	50625913	50625932
chr3	50627818	50627843
chr3	50640531	50640564
chr3	50645684	50645713
chr3	50648251	50648272
chr3	50675421	50675482
chr3	50732254	50732261
chr3	50736040	50736062
chr3	50741414	50741436
chr3	50762106	50762128
chr3	50766262	50766284
chr3	50788754	50788778
chr3	50788787	50788814
chr3	50803702	50803719
chr3	50831368	50831389
chr3	50855828	50855860
chr3	50883117	50883139
chr3	50886548	50886570
chr3	50893980	50894002
chr3	50895655	50895689
chr3	50903908	50903926
chr3	50917899	50917921
chr3	50930399	50930427
chr3	50962141	50962164
chr3	50973278	50973300
chr3	50982877	50982894
chr3	50983166	50983203
chr3	51006763	51006785
chr3	51061562	51061584
chr3	51114797	51114827
chr3	51133303	51133325
chr3	51133922	51133942
chr3	51181277	51181299
chr3	51205016	51205038
chr3	51249089	51249108
chr3	51249139	51249157
chr3	51249494	51249507
chr3	51249543	51249556
chr3	51249637	51249657
chr3	51251009	51251031
chr3	51267980	51268013
chr3	51309581	51309619
chr3	51325901	51325934
chr3	51346279	51346301
chr3	51380172	51380199
chr3	51381060	51381089
chr3	51384448	51384462
chr3	51384902	51384946
chr3	51385516	51385553
chr3	51390723	51390745
chr3	51392116	51392145
chr3	51467509	51467521
chr3	51499770	51499793
chr3	51538667	51538689
chr3	51573986	51574007
chr3	51668246	51668277
chr3	51670887	51670916
chr3	51693081	51693109
chr3	51700416	51700439
chr3	51700668	51700691
chr3	51700807	51700833
chr3	51703491	51703538
chr3	51706305	51706353
chr3	51706741	51706777
chr3	51706988	51707030
chr3	51707675	51707700
chr3	51710688	51710695
chr3	51711305	51711328
chr3	51719101	51719131
chr3	51737331	51737363
chr3	51827808	51827824
chr3	51859016	51859034
chr3	51891482	51891511
chr3	51928710	51928736
chr3	51933374	51933405
chr3	51934588	51934611
chr3	51935287	51935318
chr3	51937123	51937147
chr3	51938208	51938235
chr3	51941670	51941704
chr3	51944931	51944967
chr3	51945374	51945395
chr3	51947118	51947143
chr3	51957674	51957710
chr3	51958244	51958273
chr3	51958358	51958391
chr3	51958999	51959021
chr3	51959781	51959803
chr3	51961071	51961091
chr3	51961100	51961123
chr3	51961339	51961362
chr3	51964126	51964155
chr3	51964233	51964256
chr3	51964371	51964394
chr3	51966340	51966363
chr3	51966462	51966486
chr3	51966660	51966688
chr3	51966798	51966822
chr3	51967294	51967322
chr3	51967495	51967548
chr3	51967666	51967693
chr3	51967843	51967883
chr3	51968345	51968368
chr3	51974679	51974703
chr3	51975178	51975203
chr3	51975259	51975283
chr3	51975945	51975963
chr3	51977781	51977818
chr3	51983591	51983623
chr3	51985139	51985169
chr3	51985291	51985313
chr3	51986354	51986378
chr3	51988662	51988688
chr3	51990615	51990637
chr3	52002674	52002700
chr3	52005471	52005494
chr3	52021071	52021094
chr3	52022233	52022259
chr3	52022549	52022577
chr3	52022963	52023004
chr3	52026110	52026134
chr3	52028912	52028947
chr3	52032034	52032059
chr3	52038793	52038821
chr3	52039983	52040024
chr3	52040509	52040530
chr3	52047467	52047489
chr3	52048876	52048901
chr3	52055051	52055079
chr3	52055144	52055166
chr3	52055786	52055813
chr3	52056366	52056399
chr3	52056479	52056506
chr3	52056515	52056535
chr3	52056926	52056948
chr3	52057508	52057528
chr3	52065335	52065362
chr3	52065589	52065613
chr3	52065774	52065801
chr3	52065978	52066001
chr3	52068327	52068365
chr3	52068668	52068689
chr3	52072057	52072072
chr3	52084646	52084671
chr3	52088848	52088887
chr3	52091163	52091183
chr3	52109023	52109050
chr3	52125019	52125042
chr3	52131014	52131039
chr3	52143344	52143379
chr3	52144250	52144272
chr3	52145269	52145292
chr3	52145696	52145722
chr3	52154572	52154598
chr3	52162463	52162487
chr3	52194799	52194839
chr3	52198343	52198370
chr3	52223867	52223892
chr3	52228673	52228699
chr3	52229988	52230012
chr3	52230116	52230142
chr3	52230571	52230598
chr3	52230700	52230720
chr3	52232229	52232260
chr3	52234699	52234721
chr3	52235329	52235352
chr3	52237746	52237768
chr3	52238072	52238095
chr3	52238123	52238144
chr3	52238833	52238862
chr3	52239155	52239181
chr3	52247811	52247838
chr3	52277706	52277731
chr3	52277887	52277910
chr3	52278678	52278698
chr3	52278920	52278944
chr3	52290797	52290817
chr3	52294336	52294357
chr3	52294360	52294386
chr3	52297499	52297525
chr3	52298562	52298580
chr3	52298939	52298975
chr3	52299135	52299161
chr3	52299189	52299212
chr3	52299423	52299455
chr3	52299534	52299563
chr3	52299859	52299892
chr3	52301044	52301079
chr3	52310316	52310342
chr3	52310905	52310940
chr3	52311750	52311776
chr3	52311993	52312014
chr3	52315246	52315254
chr3	52315258	52315286
chr3	52317617	52317642
chr3	52317921	52317950
chr3	52322602	52322649
chr3	52324552	52324580
chr3	52326637	52326664
chr3	52330668	52330691
chr3	52332128	52332139
chr3	52346837	52346859
chr3	52347329	52347345
chr3	52350123	52350150
chr3	52350168	52350192
chr3	52351934	52351955
chr3	52353064	52353097
chr3	52355050	52355080
chr3	52358001	52358044
chr3	52359762	52359789
chr3	52360943	52360970
chr3	52365570	52365595
chr3	52369681	52369705
chr3	52369742	52369766
chr3	52372083	52372106
chr3	52373184	52373214
chr3	52376001	52376021
chr3	52376697	52376721
chr3	52376777	52376802
chr3	52380398	52380428
chr3	52381849	52381877
chr3	52382474	52382492
chr3	52383786	52383812
chr3	52388091	52388126
chr3	52388750	52388787
chr3	52391144	52391172
chr3	52392704	52392762
chr3	52392801	52392825
chr3	52395101	52395124
chr3	52395233	52395257
chr3	52395453	52395509
chr3	52396799	52396843
chr3	52396845	52396863
chr3	52397896	52397922
chr3	52401671	52401690
chr3	52401795	52401824
chr3	52402204	52402228
chr3	52403862	52403888
chr3	52406208	52406225
chr3	52406625	52406644
chr3	52409807	52409834
chr3	52409924	52409938
chr3	52409946	52409976
chr3	52410128	52410141
chr3	52410334	52410396
chr3	52410404	52410450
chr3	52410460	52410483
chr3	52410495	52410516
chr3	52434697	52434738
chr3	52434772	52434793
chr3	52435529	52435552
chr3	52439773	52439809
chr3	52440092	52440118
chr3	52440225	52440258
chr3	52440888	52440908
chr3	52441403	52441463
chr3	52441914	52441938
chr3	52442081	52442104
chr3	52442308	52442345
chr3	52443180	52443213
chr3	52444185	52444211
chr3	52444933	52444959
chr3	52445408	52445432
chr3	52445747	52445773
chr3	52446922	52446966
chr3	52451196	52451218
chr3	52451317	52451354
chr3	52451531	52451565
chr3	52452650	52452671
chr3	52453163	52453192
chr3	52453958	52453987
chr3	52454094	52454122
chr3	52455540	52455576
chr3	52455794	52455817
chr3	52455912	52455939
chr3	52455998	52456026
chr3	52456587	52456614
chr3	52479410	52479436
chr3	52484462	52484479
chr3	52484850	52484871
chr3	52487374	52487399
chr3	52488711	52488750
chr3	52491290	52491311
chr3	52493959	52493982
chr3	52494803	52494845
chr3	52494870	52494910
chr3	52498034	52498043
chr3	52498258	52498280
chr3	52501614	52501635
chr3	52503145	52503163
chr3	52503678	52503710
chr3	52503957	52503987
chr3	52504175	52504199
chr3	52505792	52505818
chr3	52507735	52507757
chr3	52509777	52509792
chr3	52511898	52511920
chr3	52512233	52512254
chr3	52514521	52514558
chr3	52515106	52515130
chr3	52515962	52515991
chr3	52516247	52516266
chr3	52516849	52516870
chr3	52517183	52517221
chr3	52518874	52518919
chr3	52520703	52520738
chr3	52521092	52521120
chr3	52521348	52521385
chr3	52522480	52522503
chr3	52522949	52522987
chr3	52523593	52523615
chr3	52524416	52524444
chr3	52524929	52524958
chr3	52525145	52525164
chr3	52525172	52525204
chr3	52526291	52526314
chr3	52527578	52527612
chr3	52527770	52527804
chr3	52528597	52528622
chr3	52531374	52531398
chr3	52533597	52533633
chr3	52533715	52533741
chr3	52533779	52533803
chr3	52533932	52533955
chr3	52534189	52534211
chr3	52536379	52536403
chr3	52685598	52685640
chr3	52685669	52685686
chr3	52685721	52685750
chr3	52685866	52685896
chr3	52686111	52686136
chr3	52705593	52705612
chr3	52714503	52714524
chr3	52714583	52714627
chr3	52770865	52770888
chr3	52786468	52786492
chr3	52788165	52788194
chr3	52789614	52789636
chr3	52789996	52790018
chr3	52794673	52794698
chr3	52795639	52795664
chr3	52799118	52799147
chr3	52802509	52802535
chr3	52805999	52806018
chr3	52806417	52806440
chr3	52811133	52811171
chr3	52817765	52817786
chr3	52824093	52824116
chr3	52831009	52831041
chr3	52860655	52860666
chr3	52866454	52866461
chr3	52897462	52897485
chr3	52897696	52897719
chr3	52897720	52897750
chr3	53045333	53045362
chr3	53045607	53045630
chr3	53045928	53045960
chr3	53046096	53046115
chr3	53046168	53046197
chr3	53046405	53046440
chr3	53073231	53073262
chr3	53073381	53073406
chr3	53073805	53073826
chr3	53085073	53085093
chr3	53145452	53145474
chr3	53156627	53156667
chr3	53156968	53156991
chr3	53160865	53160899
chr3	53160900	53160926
chr3	53161028	53161054
chr3	53161142	53161168
chr3	53161251	53161285
chr3	53161436	53161463
chr3	53161482	53161513
chr3	53161644	53161670
chr3	53161849	53161906
chr3	53162006	53162036
chr3	53162136	53162195
chr3	53166176	53166191
chr3	53168191	53168219
chr3	53168898	53168934
chr3	53169594	53169616
chr3	53175101	53175127
chr3	53176098	53176126
chr3	53180576	53180598
chr3	53181010	53181031
chr3	53182977	53183003
chr3	53183214	53183245
chr3	53185838	53185866
chr3	53192289	53192321
chr3	53193909	53193933
chr3	53195974	53195995
chr3	53224066	53224089
chr3	53233112	53233120
chr3	53235227	53235242
chr3	53241668	53241684
chr3	53255131	53255161
chr3	53256055	53256106
chr3	53347202	53347231
chr3	53347297	53347329
chr3	53365441	53365461
chr3	53397551	53397573
chr3	53458817	53458836
chr3	53468105	53468123
chr3	53476389	53476423
chr3	53493859	53493881
chr3	53494015	53494037
chr3	53494543	53494580
chr3	53494752	53494780
chr3	53495017	53495038
chr3	53566723	53566746
chr3	53618232	53618257
chr3	53676262	53676285
chr3	53718570	53718601
chr3	53733110	53733117
chr3	53764660	53764696
chr3	53773400	53773421
chr3	53786713	53786747
chr3	53805730	53805781
chr3	53806165	53806252
chr3	53816133	53816149
chr3	53823238	53823270
chr3	53838293	53838315
chr3	53846671	53846696
chr3	53921887	53921909
chr3	54018358	54018388
chr3	54087696	54087720
chr3	54088706	54088740
chr3	54121721	54121757
chr3	54121902	54121945
chr3	54122072	54122092
chr3	54122155	54122196
chr3	54122364	54122389
chr3	54122461	54122482
chr3	54122491	54122503
chr3	54122530	54122551
chr3	54139233	54139256
chr3	54225093	54225115
chr3	54265377	54265408
chr3	54278823	54278856
chr3	54394459	54394481
chr3	54436767	54436800
chr3	54440626	54440648
chr3	54458912	54458934
chr3	54474386	54474420
chr3	54808055	54808077
chr3	54853865	54853890
chr3	54903196	54903217
chr3	54970475	54970483
chr3	54970484	54970518
chr3	54970563	54970586
chr3	55046241	55046263
chr3	55100903	55100925
chr3	55142188	55142210
chr3	55215109	55215131
chr3	55401915	55401938
chr3	55474690	55474727
chr3	55474774	55474801
chr3	55481468	55481494
chr3	55481845	55481863
chr3	55482332	55482354
chr3	55483120	55483143
chr3	55485158	55485196
chr3	55485204	55485220
chr3	55485382	55485414
chr3	55486536	55486558
chr3	55487473	55487491
chr3	55488123	55488172
chr3	55488317	55488340
chr3	55488590	55488614
chr3	55489894	55489917
chr3	55547310	55547335
chr3	55554718	55554742
chr3	55738920	55738931
chr3	55770786	55770819
chr3	55812012	55812035
chr3	55837604	55837625
chr3	55931590	55931624
chr3	55972417	55972441
chr3	56015356	56015371
chr3	56065683	56065709
chr3	56353655	56353677
chr3	56378421	56378443
chr3	56467836	56467863
chr3	56468064	56468095
chr3	56468396	56468416
chr3	56468641	56468665
chr3	56468769	56468797
chr3	56479790	56479811
chr3	56522164	56522190
chr3	56544639	56544661
chr3	56557250	56557284
chr3	56576546	56576568
chr3	56585110	56585122
chr3	56611558	56611581
chr3	56682371	56682389
chr3	56682730	56682756
chr3	56683053	56683078
chr3	56683105	56683126
chr3	56683268	56683298
chr3	56801995	56802013
chr3	56907867	56907899
chr3	57028542	57028564
chr3	57053279	57053301
chr3	57058992	57059014
chr3	57078687	57078722
chr3	57079303	57079336
chr3	57079346	57079366
chr3	57079574	57079599
chr3	57164242	57164266
chr3	57164861	57164895
chr3	57165415	57165435
chr3	57170172	57170210
chr3	57227440	57227467
chr3	57227689	57227721
chr3	57227816	57227843
chr3	57228010	57228033
chr3	57482922	57482944
chr3	57596950	57596974
chr3	57612241	57612263
chr3	57747519	57747539
chr3	57747621	57747637
chr3	57747668	57747686
chr3	57747943	57747963
chr3	57748072	57748090
chr3	57748121	57748140
chr3	57806197	57806230
chr3	57823360	57823381
chr3	57959263	57959290
chr3	57981731	57981757
chr3	58008113	58008154
chr3	58008167	58008194
chr3	58008327	58008363
chr3	58009094	58009116
chr3	58010125	58010165
chr3	58150229	58150255
chr3	58169815	58169852
chr3	58178145	58178173
chr3	58179833	58179858
chr3	58189269	58189290
chr3	58191857	58191876
chr3	58237462	58237518
chr3	58238215	58238253
chr3	58238423	58238465
chr3	58242861	58242883
chr3	58289868	58289886
chr3	58289995	58290013
chr3	58290171	58290189
chr3	58290298	58290317
chr3	58290473	58290491
chr3	58306932	58306954
chr3	58333104	58333153
chr3	58333241	58333265
chr3	58333370	58333404
chr3	58333512	58333545
chr3	58433711	58433741
chr3	58433921	58433934
chr3	58433937	58433960
chr3	58491774	58491809
chr3	58491827	58491863
chr3	58492175	58492220
chr3	58492368	58492392
chr3	58537085	58537103
chr3	58549704	58549723
chr3	58549803	58549821
chr3	58550057	58550075
chr3	58587106	58587134
chr3	58627017	58627044
chr3	58642932	58642955
chr3	58647290	58647297
chr3	58657580	58657614
chr3	58673710	58673744
chr3	58738333	58738364
chr3	58758678	58758699
chr3	58771250	58771272
chr3	58787339	58787361
chr3	58787975	58788009
chr3	58812555	58812577
chr3	58822437	58822459
chr3	58848017	58848039
chr3	58855835	58855857
chr3	58890185	58890203
chr3	58890312	58890330
chr3	58890440	58890459
chr3	58890568	58890586
chr3	58891411	58891467
chr3	58936774	58936795
chr3	58951757	58951779
chr3	58967851	58967872
chr3	58982707	58982729
chr3	59008710	59008732
chr3	59038115	59038148
chr3	59096652	59096685
chr3	59218675	59218697
chr3	59220973	59220997
chr3	59354922	59354944
chr3	59375620	59375642
chr3	59401453	59401474
chr3	59461587	59461609
chr3	59491586	59491608
chr3	59567008	59567043
chr3	59602409	59602442
chr3	59619800	59619826
chr3	59629690	59629711
chr3	59961706	59961730
chr3	60097854	60097876
chr3	60209923	60209957
chr3	60458438	60458460
chr3	60485650	60485673
chr3	60539791	60539813
chr3	60568457	60568479
chr3	60673503	60673544
chr3	60706231	60706266
chr3	60715621	60715644
chr3	60878630	60878651
chr3	60931214	60931236
chr3	61020005	61020038
chr3	61048975	61048997
chr3	61100200	61100234
chr3	61190931	61190953
chr3	61204964	61204983
chr3	61216994	61217016
chr3	61246695	61246718
chr3	61251124	61251147
chr3	61258477	61258509
chr3	61399255	61399277
chr3	61434426	61434444
chr3	61434475	61434493
chr3	61434524	61434542
chr3	61434825	61434834
chr3	61434835	61434843
chr3	61560860	61560888
chr3	61561757	61561784
chr3	61561946	61561973
chr3	61562580	61562616
chr3	61563058	61563087
chr3	61564530	61564555
chr3	61671772	61671790
chr3	61674030	61674053
chr3	61699020	61699042
chr3	61710911	61710944
chr3	61775915	61775949
chr3	62108185	62108207
chr3	62189184	62189203
chr3	62189562	62189584
chr3	62306869	62306892
chr3	62371411	62371433
chr3	62372168	62372191
chr3	62373174	62373199
chr3	62373568	62373601
chr3	62373708	62373732
chr3	62378127	62378150
chr3	62378750	62378773
chr3	62379469	62379504
chr3	62457932	62457953
chr3	62552228	62552250
chr3	62580436	62580458
chr3	62847418	62847440
chr3	62874408	62874427
chr3	62908783	62908808
chr3	63010191	63010212
chr3	63016680	63016702
chr3	63142138	63142160
chr3	63155679	63155701
chr3	63157011	63157022
chr3	63162308	63162329
chr3	63178679	63178701
chr3	63185062	63185092
chr3	63211849	63211871
chr3	63254168	63254190
chr3	63261566	63261588
chr3	63278283	63278312
chr3	63279103	63279127
chr3	63372526	63372553
chr3	63379827	63379849
chr3	63436322	63436344
chr3	63591806	63591829
chr3	63619808	63619826
chr3	63637960	63637994
chr3	63651173	63651195
chr3	63739177	63739199
chr3	63745470	63745487
chr3	63765355	63765377
chr3	63771023	63771045
chr3	63780130	63780152
chr3	63863270	63863312
chr3	63863406	63863434
chr3	63863607	63863639
chr3	63863693	63863720
chr3	63863982	63864012
chr3	63864077	63864124
chr3	63864181	63864211
chr3	63864309	63864332
chr3	63864539	63864565
chr3	63911799	63911829
chr3	63912140	63912164
chr3	63912441	63912470
chr3	63912936	63912969
chr3	63919740	63919762
chr3	63926805	63926829
chr3	64238928	64238938
chr3	64238939	64238956
chr3	64267946	64267977
chr3	64298126	64298147
chr3	64445426	64445450
chr3	64445545	64445608
chr3	64445625	64445645
chr3	64481799	64481821
chr3	64506100	64506123
chr3	64561799	64561808
chr3	64641460	64641482
chr3	64685366	64685394
chr3	64685835	64685864
chr3	64685951	64685980
chr3	64687664	64687707
chr3	64688032	64688068
chr3	64732245	64732274
chr3	64751618	64751639
chr3	64783115	64783145
chr3	64820652	64820674
chr3	64885646	64885664
chr3	64982586	64982608
chr3	65059713	65059738
chr3	65065785	65065807
chr3	65126051	65126073
chr3	65214096	65214118
chr3	65217433	65217454
chr3	65252920	65252944
chr3	65262402	65262424
chr3	65271547	65271569
chr3	65449124	65449146
chr3	65454381	65454403
chr3	65515159	65515181
chr3	65543739	65543774
chr3	65549340	65549365
chr3	65597252	65597280
chr3	65597503	65597523
chr3	65597919	65597939
chr3	65598370	65598395
chr3	65699727	65699749
chr3	66038780	66038803
chr3	66038944	66038965
chr3	66039359	66039386
chr3	66275239	66275272
chr3	66305603	66305624
chr3	66306651	66306680
chr3	66402073	66402102
chr3	66419442	66419470
chr3	66439196	66439220
chr3	66499831	66499846
chr3	66501030	66501072
chr3	66544955	66544977
chr3	66568361	66568379
chr3	66756287	66756309
chr3	66763801	66763835
chr3	66837254	66837288
chr3	66848783	66848805
chr3	66919770	66919791
chr3	66998402	66998430
chr3	66998548	66998571
chr3	67052539	67052573
chr3	67139519	67139541
chr3	67153638	67153660
chr3	67160257	67160291
chr3	67236489	67236506
chr3	67246550	67246562
chr3	67264655	67264677
chr3	67274999	67275021
chr3	67282252	67282274
chr3	67431738	67431760
chr3	67441214	67441248
chr3	67443948	67443968
chr3	67443999	67444017
chr3	67444108	67444115
chr3	67444676	67444695
chr3	67537199	67537230
chr3	67654607	67654635
chr3	67654781	67654804
chr3	67814430	67814452
chr3	67863354	67863383
chr3	67903290	67903312
chr3	68007592	68007623
chr3	68008013	68008039
chr3	68008080	68008106
chr3	68076447	68076481
chr3	68261766	68261788
chr3	68371371	68371400
chr3	68379906	68379928
chr3	68397301	68397322
chr3	68475299	68475321
chr3	68491540	68491562
chr3	68610344	68610376
chr3	68650160	68650191
chr3	68682695	68682716
chr3	68719603	68719631
chr3	68729477	68729499
chr3	68805805	68805827
chr3	68827025	68827059
chr3	68841686	68841719
chr3	68870727	68870757
chr3	68931765	68931787
chr3	69013340	69013380
chr3	69013680	69013704
chr3	69079953	69079978
chr3	69080008	69080031
chr3	69080208	69080254
chr3	69085498	69085521
chr3	69130203	69130225
chr3	69350824	69350853
chr3	69391388	69391410
chr3	69395004	69395037
chr3	69416695	69416724
chr3	69465530	69465564
chr3	69475346	69475368
chr3	69485088	69485110
chr3	69503535	69503557
chr3	69519798	69519805
chr3	69542603	69542629
chr3	69542706	69542749
chr3	69631508	69631542
chr3	69660725	69660747
chr3	69677511	69677533
chr3	69740288	69740318
chr3	69756273	69756306
chr3	69788275	69788297
chr3	69927369	69927391
chr3	70006787	70006809
chr3	70015704	70015725
chr3	70022274	70022295
chr3	70285197	70285219
chr3	70340242	70340264
chr3	70380682	70380705
chr3	70445150	70445172
chr3	70611869	70611900
chr3	70611914	70611936
chr3	70612269	70612298
chr3	70662674	70662696
chr3	70675808	70675829
chr3	70686870	70686877
chr3	70690630	70690659
chr3	70690887	70690908
chr3	70768961	70768978
chr3	70783351	70783373
chr3	70791528	70791550
chr3	70846405	70846430
chr3	70892622	70892641
chr3	71014991	71015014
chr3	71064976	71064992
chr3	71065072	71065104
chr3	71082482	71082497
chr3	71198414	71198432
chr3	71324616	71324638
chr3	71331143	71331178
chr3	71336416	71336450
chr3	71432438	71432466
chr3	71581751	71581778
chr3	71581961	71581996
chr3	71582288	71582313
chr3	71583060	71583088
chr3	71583319	71583340
chr3	71583618	71583642
chr3	71583857	71583881
chr3	71583979	71584019
chr3	71584173	71584220
chr3	71669206	71669226
chr3	71669239	71669274
chr3	71725430	71725476
chr3	71725486	71725510
chr3	71725669	71725711
chr3	71755122	71755150
chr3	71784837	71784859
chr3	71785088	71785115
chr3	71785574	71785598
chr3	72095246	72095268
chr3	72233922	72233944
chr3	72255667	72255693
chr3	72258737	72258760
chr3	72279853	72279873
chr3	72289025	72289064
chr3	72289167	72289196
chr3	72329432	72329452
chr3	72336971	72337000
chr3	72340061	72340069
chr3	72446816	72446847
chr3	72446942	72446974
chr3	72447061	72447077
chr3	72447219	72447250
chr3	72447666	72447694
chr3	72483147	72483160
chr3	72609525	72609547
chr3	72628205	72628227
chr3	72738844	72738864
chr3	72738886	72738922
chr3	72739074	72739112
chr3	72787704	72787738
chr3	72888326	72888361
chr3	72996886	72996914
chr3	72996942	72996973
chr3	72997186	72997215
chr3	72997283	72997306
chr3	72997362	72997382
chr3	73100645	73100661
chr3	73100956	73100967
chr3	73111657	73111676
chr3	73193935	73193957
chr3	73227969	73227980
chr3	73228003	73228022
chr3	73311874	73311895
chr3	73331415	73331451
chr3	73332987	73333009
chr3	73368599	73368620
chr3	73380709	73380743
chr3	73497873	73497905
chr3	73588075	73588097
chr3	73624034	73624064
chr3	73731108	73731130
chr3	73769463	73769474
chr3	73812953	73812975
chr3	73842548	73842570
chr3	73850455	73850476
chr3	73903527	73903548
chr3	73920056	73920078
chr3	73996679	73996701
chr3	74131777	74131799
chr3	74157103	74157122
chr3	74238482	74238512
chr3	74320518	74320540
chr3	74358750	74358772
chr3	74450652	74450674
chr3	74553076	74553110
chr3	74561026	74561048
chr3	74589957	74589980
chr3	74594433	74594455
chr3	74614737	74614754
chr3	74686901	74686923
chr3	74690780	74690809
chr3	74703667	74703690
chr3	74712106	74712128
chr3	74776498	74776520
chr3	74928453	74928486
chr3	74932843	74932865
chr3	74955806	74955828
chr3	74969909	74969931
chr3	74974099	74974129
chr3	74976497	74976519
chr3	74985427	74985449
chr3	75003026	75003059
chr3	75022663	75022697
chr3	75038284	75038316
chr3	75066444	75066463
chr3	75092114	75092143
chr3	75273597	75273619
chr3	75289650	75289669
chr3	75289778	75289793
chr3	75299815	75299839
chr3	75327444	75327464
chr3	75329552	75329585
chr3	75329718	75329745
chr3	75329746	75329754
chr3	75396188	75396196
chr3	75396848	75396867
chr3	75415604	75415638
chr3	75416356	75416385
chr3	75418327	75418348
chr3	75421891	75421914
chr3	75426277	75426300
chr3	75434950	75434985
chr3	75435206	75435229
chr3	75435245	75435267
chr3	75435665	75435691
chr3	75435776	75435797
chr3	75435865	75435895
chr3	75436040	75436097
chr3	75444715	75444737
chr3	75569436	75569468
chr3	75579653	75579679
chr3	75579901	75579966
chr3	75617682	75617722
chr3	75619684	75619714
chr3	75623518	75623554
chr3	75638760	75638783
chr3	75638959	75639002
chr3	75655556	75655590
chr3	75658330	75658346
chr3	75658566	75658593
chr3	75658934	75658956
chr3	75667712	75667753
chr3	75668687	75668722
chr3	75668741	75668766
chr3	75669541	75669570
chr3	75670191	75670216
chr3	75672095	75672123
chr3	75678145	75678159
chr3	75746013	75746035
chr3	75771821	75771842
chr3	75794042	75794075
chr3	75826495	75826524
chr3	75831894	75831923
chr3	75845199	75845221
chr3	75852781	75852803
chr3	75868606	75868628
chr3	75907097	75907121
chr3	76029505	76029528
chr3	76058243	76058264
chr3	76058789	76058811
chr3	76101687	76101718
chr3	76117995	76118016
chr3	76173503	76173536
chr3	76220177	76220199
chr3	76240271	76240304
chr3	76248491	76248513
chr3	76326759	76326781
chr3	76358912	76358934
chr3	76398325	76398347
chr3	76414616	76414638
chr3	76440390	76440412
chr3	76447892	76447914
chr3	76478167	76478190
chr3	76550858	76550885
chr3	76703505	76703527
chr3	76739480	76739502
chr3	76745973	76745995
chr3	76752288	76752310
chr3	76817066	76817093
chr3	76995089	76995123
chr3	77039726	77039751
chr3	77040043	77040072
chr3	77164432	77164442
chr3	77164474	77164492
chr3	77164523	77164541
chr3	77164875	77164893
chr3	77210728	77210750
chr3	77228590	77228611
chr3	77240385	77240407
chr3	77351952	77351969
chr3	77451913	77451931
chr3	77540556	77540595
chr3	77599497	77599519
chr3	77695990	77696012
chr3	77698116	77698137
chr3	77700844	77700861
chr3	77762532	77762553
chr3	77763818	77763840
chr3	77839581	77839606
chr3	77860474	77860493
chr3	77872130	77872152
chr3	77877402	77877424
chr3	77973076	77973100
chr3	77985281	77985303
chr3	78030144	78030165
chr3	78195575	78195598
chr3	78224008	78224030
chr3	78268777	78268805
chr3	78493004	78493026
chr3	78513487	78513508
chr3	78583037	78583055
chr3	78583086	78583104
chr3	78583213	78583231
chr3	78583389	78583407
chr3	78583438	78583457
chr3	78584287	78584331
chr3	78681183	78681205
chr3	78720944	78720960
chr3	78768799	78768821
chr3	78809840	78809860
chr3	78950511	78950533
chr3	79001109	79001143
chr3	79018196	79018226
chr3	79019187	79019214
chr3	79019471	79019520
chr3	79112763	79112785
chr3	79134888	79134910
chr3	79197185	79197211
chr3	79242972	79242995
chr3	79295438	79295465
chr3	79300277	79300299
chr3	79435063	79435074
chr3	79470410	79470432
chr3	79471923	79471957
chr3	79508092	79508122
chr3	79537722	79537756
chr3	79560383	79560404
chr3	79612169	79612191
chr3	79628472	79628505
chr3	79688219	79688241
chr3	79714848	79714870
chr3	79834543	79834561
chr3	79837727	79837749
chr3	79848904	79848932
chr3	79951672	79951694
chr3	79951728	79951754
chr3	79966153	79966175
chr3	80028610	80028634
chr3	80050882	80050917
chr3	80051795	80051819
chr3	80051844	80051885
chr3	80187123	80187152
chr3	80209654	80209676
chr3	80262808	80262830
chr3	80282678	80282700
chr3	80419698	80419715
chr3	80420370	80420392
chr3	80481014	80481027
chr3	80502481	80502515
chr3	80588385	80588406
chr3	80599580	80599601
chr3	80616257	80616281
chr3	80627183	80627205
chr3	80683958	80683969
chr3	80724411	80724444
chr3	80773353	80773375
chr3	80780856	80780878
chr3	80791230	80791252
chr3	80837914	80837936
chr3	80861431	80861453
chr3	80868409	80868431
chr3	80876319	80876341
chr3	80891784	80891806
chr3	80966900	80966921
chr3	81051534	81051555
chr3	81104018	81104053
chr3	81136817	81136838
chr3	81258347	81258370
chr3	81401038	81401060
chr3	81402715	81402740
chr3	81486693	81486715
chr3	81528217	81528246
chr3	81629168	81629190
chr3	81629856	81629878
chr3	81631948	81631981
chr3	81668214	81668235
chr3	81712648	81712670
chr3	81721051	81721073
chr3	81761217	81761249
chr3	81767688	81767710
chr3	81796395	81796424
chr3	81834610	81834617
chr3	81884118	81884140
chr3	82040607	82040640
chr3	82104269	82104291
chr3	82105025	82105046
chr3	82118886	82118919
chr3	82170606	82170628
chr3	82192424	82192446
chr3	82258702	82258724
chr3	82333271	82333293
chr3	82370448	82370470
chr3	82403308	82403330
chr3	82505252	82505273
chr3	82505354	82505384
chr3	82512355	82512385
chr3	82569780	82569802
chr3	82583869	82583879
chr3	82585065	82585077
chr3	82622988	82623002
chr3	82659136	82659170
chr3	82846657	82846679
chr3	82867462	82867484
chr3	82887610	82887632
chr3	82901570	82901592
chr3	82908004	82908026
chr3	82914609	82914631
chr3	82939161	82939180
chr3	82939977	82940003
chr3	82969475	82969497
chr3	82971096	82971118
chr3	82997917	82997951
chr3	83037968	83037990
chr3	83101737	83101760
chr3	83218698	83218726
chr3	83327579	83327615
chr3	83340324	83340345
chr3	83401047	83401069
chr3	83445451	83445473
chr3	83471953	83471975
chr3	83476295	83476317
chr3	83538071	83538096
chr3	83608435	83608457
chr3	83624546	83624580
chr3	83639555	83639577
chr3	83689058	83689087
chr3	83700044	83700073
chr3	83700378	83700402
chr3	83707261	83707293
chr3	83749059	83749081
chr3	83774381	83774396
chr3	83804125	83804147
chr3	83913885	83913907
chr3	83962376	83962410
chr3	83964532	83964554
chr3	83973500	83973525
chr3	83999436	83999457
chr3	84018251	84018273
chr3	84024317	84024339
chr3	84230384	84230405
chr3	84249282	84249312
chr3	84266541	84266574
chr3	84315809	84315831
chr3	84401783	84401805
chr3	84403213	84403234
chr3	84421992	84422009
chr3	84434289	84434319
chr3	84439092	84439114
chr3	84457966	84457983
chr3	84494195	84494217
chr3	84508633	84508655
chr3	84583682	84583703
chr3	84591845	84591863
chr3	84653628	84653661
chr3	84657427	84657449
chr3	84662092	84662114
chr3	84662920	84662949
chr3	84675866	84675899
chr3	84677282	84677304
chr3	84687036	84687058
chr3	84719999	84720028
chr3	84735806	84735828
chr3	84778215	84778237
chr3	84809901	84809923
chr3	84819124	84819146
chr3	84890972	84891005
chr3	84905156	84905179
chr3	84959118	84959144
chr3	84959485	84959513
chr3	84959706	84959735
chr3	84959748	84959771
chr3	84981117	84981139
chr3	85097139	85097161
chr3	85120666	85120699
chr3	85158691	85158713
chr3	85223747	85223775
chr3	85246296	85246318
chr3	85287947	85287969
chr3	85295777	85295799
chr3	85354353	85354375
chr3	85398146	85398168
chr3	85435159	85435193
chr3	85504977	85504999
chr3	85554122	85554148
chr3	85691975	85691997
chr3	85700324	85700357
chr3	85715645	85715666
chr3	85797396	85797428
chr3	85812689	85812712
chr3	85854618	85854651
chr3	85894346	85894368
chr3	85916311	85916333
chr3	85942474	85942496
chr3	86012425	86012443
chr3	86018017	86018039
chr3	86028051	86028073
chr3	86045057	86045079
chr3	86064195	86064217
chr3	86098936	86098958
chr3	86133437	86133459
chr3	86187776	86187798
chr3	86206306	86206329
chr3	86212473	86212495
chr3	86282307	86282329
chr3	86290210	86290231
chr3	86303020	86303042
chr3	86330321	86330343
chr3	86403308	86403329
chr3	86452463	86452497
chr3	86475094	86475128
chr3	86488713	86488746
chr3	86561758	86561793
chr3	86703432	86703464
chr3	86741425	86741447
chr3	86757651	86757673
chr3	86838311	86838333
chr3	86990899	86990919
chr3	86991204	86991248
chr3	87023067	87023090
chr3	87089313	87089349
chr3	87092389	87092411
chr3	87224243	87224276
chr3	87227476	87227508
chr3	87303889	87303913
chr3	87305011	87305028
chr3	87338187	87338209
chr3	87340663	87340685
chr3	87407145	87407167
chr3	87453312	87453327
chr3	87482655	87482677
chr3	87504653	87504674
chr3	87588642	87588664
chr3	87631930	87631954
chr3	87633944	87633986
chr3	87634011	87634027
chr3	87634052	87634076
chr3	87648025	87648058
chr3	87709689	87709711
chr3	87761540	87761567
chr3	87792652	87792676
chr3	87792770	87792790
chr3	87792905	87792936
chr3	87843669	87843689
chr3	87853208	87853235
chr3	87882705	87882727
chr3	87902738	87902760
chr3	88058443	88058482
chr3	88059211	88059232
chr3	88100810	88100832
chr3	88119385	88119414
chr3	88175102	88175124
chr3	88187921	88187958
chr3	88260054	88260076
chr3	88285468	88285490
chr3	88293761	88293795
chr3	88489075	88489097
chr3	88494419	88494440
chr3	88494884	88494906
chr3	88513516	88513539
chr3	88553219	88553236
chr3	88555858	88555880
chr3	88561145	88561167
chr3	88647594	88647616
chr3	88654787	88654809
chr3	88722998	88723027
chr3	88735991	88736013
chr3	88752973	88753003
chr3	88827374	88827407
chr3	88854610	88854632
chr3	88875700	88875722
chr3	88894055	88894063
chr3	88894064	88894077
chr3	88902341	88902383
chr3	88972997	88973019
chr3	89036954	89036976
chr3	89068748	89068770
chr3	89077928	89077939
chr3	89091752	89091762
chr3	89098219	89098239
chr3	89134357	89134379
chr3	89147174	89147200
chr3	89149624	89149645
chr3	89218280	89218302
chr3	89236581	89236603
chr3	89263132	89263145
chr3	89355973	89355995
chr3	89370507	89370529
chr3	89378113	89378134
chr3	89460966	89460988
chr3	89604618	89604640
chr3	89753479	89753501
chr3	89811446	89811466
chr3	89837708	89837730
chr3	89858469	89858491
chr3	89888352	89888373
chr3	89896681	89896703
chr3	89939217	89939246
chr3	89963692	89963714
chr3	90001954	90001965
chr3	90096997	90097018
chr3	90105125	90105146
chr3	90125267	90125290
chr3	90156331	90156353
chr3	90169708	90169730
chr3	90187793	90187815
chr3	90195806	90195840
chr3	90235683	90235711
chr3	90278755	90278777
chr3	90307215	90307237
chr3	90321319	90321341
chr3	90382591	90382613
chr3	90402050	90402072
chr3	93791312	93791334
chr3	93807164	93807185
chr3	93846899	93846921
chr3	93903955	93903976
chr3	93973721	93973745
chr3	93973917	93973938
chr3	94063207	94063228
chr3	94072947	94072976
chr3	94238806	94238828
chr3	94327158	94327180
chr3	94386617	94386640
chr3	94439566	94439588
chr3	94477778	94477800
chr3	94507582	94507607
chr3	94574915	94574937
chr3	94636617	94636639
chr3	94751333	94751355
chr3	94793217	94793239
chr3	94795823	94795845
chr3	94819853	94819865
chr3	94841920	94841941
chr3	94884607	94884639
chr3	94998343	94998365
chr3	95017519	95017541
chr3	95069347	95069369
chr3	95093277	95093299
chr3	95107645	95107670
chr3	95137811	95137833
chr3	95179119	95179152
chr3	95221336	95221365
chr3	95418560	95418587
chr3	95548406	95548425
chr3	95588563	95588588
chr3	95657446	95657468
chr3	95745325	95745345
chr3	95755900	95755922
chr3	95770546	95770579
chr3	95780616	95780638
chr3	95802652	95802674
chr3	95848085	95848107
chr3	95853083	95853105
chr3	95857348	95857383
chr3	95877890	95877909
chr3	95935668	95935690
chr3	95991678	95991700
chr3	96081607	96081629
chr3	96091035	96091060
chr3	96180037	96180059
chr3	96376154	96376176
chr3	96467770	96467790
chr3	96482735	96482764
chr3	96533010	96533033
chr3	96550097	96550130
chr3	96569449	96569479
chr3	96601476	96601498
chr3	96639717	96639739
chr3	96739953	96739976
chr3	96777074	96777096
chr3	96814512	96814537
chr3	96815030	96815053
chr3	96904457	96904479
chr3	96922800	96922827
chr3	96946313	96946336
chr3	96979204	96979220
chr3	97003781	97003800
chr3	97032298	97032320
chr3	97077529	97077567
chr3	97095302	97095324
chr3	97186062	97186084
chr3	97328956	97328978
chr3	97481670	97481706
chr3	97505329	97505361
chr3	97542232	97542254
chr3	97555070	97555092
chr3	97598405	97598427
chr3	97645515	97645537
chr3	97663478	97663492
chr3	97688575	97688597
chr3	97801855	97801877
chr3	97821542	97821565
chr3	97821959	97821992
chr3	97833563	97833591
chr3	97904878	97904900
chr3	97972159	97972177
chr3	97972268	97972289
chr3	98090239	98090272
chr3	98180085	98180107
chr3	98200317	98200337
chr3	98252891	98252915
chr3	98295354	98295376
chr3	98378088	98378110
chr3	98412566	98412588
chr3	98449462	98449491
chr3	98466038	98466060
chr3	98478117	98478141
chr3	98522677	98522704
chr3	98522742	98522764
chr3	98569296	98569330
chr3	98593653	98593679
chr3	98593886	98593914
chr3	98604183	98604205
chr3	98657468	98657490
chr3	98733009	98733034
chr3	98733045	98733070
chr3	98781329	98781350
chr3	98836728	98836746
chr3	98836826	98836844
chr3	98836925	98836942
chr3	98837052	98837071
chr3	98837249	98837258
chr3	98837471	98837481
chr3	98837520	98837538
chr3	98837647	98837665
chr3	98837696	98837714
chr3	98837823	98837841
chr3	98837872	98837890
chr3	98837922	98837933
chr3	98838049	98838058
chr3	98838147	98838166
chr3	98848118	98848145
chr3	98865849	98865871
chr3	98901212	98901237
chr3	98901950	98901972
chr3	98911878	98911904
chr3	98931825	98931844
chr3	98951122	98951155
chr3	98975898	98975912
chr3	98988215	98988237
chr3	99005898	99005920
chr3	99028730	99028751
chr3	99040773	99040795
chr3	99058805	99058825
chr3	99134958	99134979
chr3	99137839	99137861
chr3	99166561	99166582
chr3	99168789	99168816
chr3	99202893	99202911
chr3	99288736	99288758
chr3	99298202	99298223
chr3	99328593	99328615
chr3	99363394	99363416
chr3	99371231	99371253
chr3	99380121	99380143
chr3	99456039	99456061
chr3	99559127	99559149
chr3	99603935	99603956
chr3	99637968	99637998
chr3	99680135	99680157
chr3	99697956	99697977
chr3	99725555	99725576
chr3	99733288	99733310
chr3	99794740	99794772
chr3	99795455	99795490
chr3	99876087	99876113
chr3	100051496	100051518
chr3	100101760	100101782
chr3	100121232	100121265
chr3	100327753	100327775
chr3	100400844	100400892
chr3	100416873	100416894
chr3	100447450	100447471
chr3	100472516	100472538
chr3	100477590	100477608
chr3	100477639	100477657
chr3	100477864	100477872
chr3	100477875	100477882
chr3	100478979	100479014
chr3	100492328	100492354
chr3	100515478	100515500
chr3	100550045	100550067
chr3	100617360	100617381
chr3	100623691	100623724
chr3	100670701	100670735
chr3	100682362	100682384
chr3	100685515	100685536
chr3	100709835	100709886
chr3	100709897	100709917
chr3	100934121	100934155
chr3	100968829	100968850
chr3	101003318	101003335
chr3	101030311	101030343
chr3	101076828	101076850
chr3	101114314	101114336
chr3	101146473	101146494
chr3	101175783	101175815
chr3	101198299	101198336
chr3	101221843	101221865
chr3	101294232	101294265
chr3	101368576	101368604
chr3	101376634	101376656
chr3	101424292	101424326
chr3	101427836	101427869
chr3	101439389	101439407
chr3	101439486	101439504
chr3	101472501	101472523
chr3	101476240	101476273
chr3	101512963	101512996
chr3	101574341	101574373
chr3	101604751	101604783
chr3	101724957	101724983
chr3	101742578	101742603
chr3	101745895	101745917
chr3	101749134	101749156
chr3	101778119	101778141
chr3	101779610	101779634
chr3	101816411	101816435
chr3	101849143	101849167
chr3	101849170	101849211
chr3	101849221	101849252
chr3	101849315	101849357
chr3	101904695	101904726
chr3	101919204	101919226
chr3	101967108	101967115
chr3	101981828	101981846
chr3	102014195	102014217
chr3	102072690	102072712
chr3	102129428	102129450
chr3	102217575	102217598
chr3	102219557	102219581
chr3	102270997	102271019
chr3	102293568	102293590
chr3	102327496	102327516
chr3	102496195	102496217
chr3	102624403	102624425
chr3	102647416	102647438
chr3	102775863	102775883
chr3	102826035	102826055
chr3	102875384	102875406
chr3	102919766	102919798
chr3	102999996	103000018
chr3	103028902	103028924
chr3	103058074	103058109
chr3	103069217	103069239
chr3	103121388	103121410
chr3	103133887	103133909
chr3	103206635	103206657
chr3	103226312	103226335
chr3	103275750	103275779
chr3	103280491	103280513
chr3	103311676	103311697
chr3	103418967	103418989
chr3	103419653	103419674
chr3	103448906	103448929
chr3	103465044	103465073
chr3	103478291	103478312
chr3	103542643	103542666
chr3	103556678	103556700
chr3	103619918	103619940
chr3	103693031	103693064
chr3	103710078	103710100
chr3	103750871	103750893
chr3	103766636	103766658
chr3	103881409	103881430
chr3	103930327	103930360
chr3	103934472	103934494
chr3	103973466	103973500
chr3	104024494	104024519
chr3	104042053	104042073
chr3	104052545	104052570
chr3	104072277	104072307
chr3	104081670	104081686
chr3	104084967	104084989
chr3	104213994	104214016
chr3	104219235	104219268
chr3	104220287	104220316
chr3	104531372	104531396
chr3	104807119	104807149
chr3	104904458	104904497
chr3	105186303	105186325
chr3	105193038	105193068
chr3	105239283	105239318
chr3	105302060	105302082
chr3	105366479	105366508
chr3	105366820	105366861
chr3	105382079	105382101
chr3	105452213	105452241
chr3	105572223	105572257
chr3	105587480	105587502
chr3	105625777	105625799
chr3	105758943	105758969
chr3	105816041	105816075
chr3	105868459	105868482
chr3	105868929	105868949
chr3	105869047	105869077
chr3	105993763	105993785
chr3	106073577	106073595
chr3	106073616	106073637
chr3	106073841	106073859
chr3	106074190	106074208
chr3	106074239	106074257
chr3	106074402	106074422
chr3	106074627	106074645
chr3	106074753	106074771
chr3	106074929	106074948
chr3	106075780	106075803
chr3	106098673	106098706
chr3	106111164	106111182
chr3	106111214	106111232
chr3	106111387	106111407
chr3	106111436	106111446
chr3	106111608	106111626
chr3	106112075	106112094
chr3	106145321	106145353
chr3	106218547	106218581
chr3	106224182	106224197
chr3	106259382	106259404
chr3	106307509	106307531
chr3	106492264	106492286
chr3	106507398	106507409
chr3	106528728	106528760
chr3	106539890	106539913
chr3	106644103	106644129
chr3	106671165	106671187
chr3	106952585	106952607
chr3	106959344	106959366
chr3	106981314	106981347
chr3	106991755	106991777
chr3	107078934	107078957
chr3	107150086	107150108
chr3	107240321	107240336
chr3	107310630	107310651
chr3	107340617	107340638
chr3	107429911	107429922
chr3	107431598	107431627
chr3	107501589	107501611
chr3	107523114	107523135
chr3	107523350	107523376
chr3	107523396	107523415
chr3	107523438	107523462
chr3	107523535	107523559
chr3	107523682	107523709
chr3	107523848	107523872
chr3	107523932	107523966
chr3	107523981	107524001
chr3	107524791	107524829
chr3	107692335	107692357
chr3	107700578	107700600
chr3	107888958	107888980
chr3	107927976	107928000
chr3	107937820	107937842
chr3	108090417	108090450
chr3	108090690	108090714
chr3	108091052	108091092
chr3	108091465	108091483
chr3	108168636	108168658
chr3	108188081	108188099
chr3	108263538	108263559
chr3	108273625	108273647
chr3	108348788	108348822
chr3	108364129	108364148
chr3	108375329	108375350
chr3	108379316	108379336
chr3	108443998	108444019
chr3	108681918	108681950
chr3	108755262	108755284
chr3	108816358	108816380
chr3	108922812	108922833
chr3	108934166	108934199
chr3	108982578	108982602
chr3	109037587	109037615
chr3	109076816	109076849
chr3	109117960	109117980
chr3	109118125	109118146
chr3	109124270	109124288
chr3	109124397	109124415
chr3	109164803	109164825
chr3	109197279	109197311
chr3	109205740	109205762
chr3	109220830	109220852
chr3	109456057	109456079
chr3	109466000	109466021
chr3	109519621	109519643
chr3	109544162	109544184
chr3	109670787	109670809
chr3	109712186	109712208
chr3	109726094	109726116
chr3	109740242	109740264
chr3	109757371	109757393
chr3	109765125	109765147
chr3	109766092	109766115
chr3	109892993	109893009
chr3	109913396	109913418
chr3	109942002	109942024
chr3	109966190	109966212
chr3	109990489	109990512
chr3	109996603	109996637
chr3	110045589	110045611
chr3	110083150	110083172
chr3	110087151	110087169
chr3	110201779	110201801
chr3	110255977	110255998
chr3	110347700	110347722
chr3	110445953	110445975
chr3	110501336	110501372
chr3	110831005	110831027
chr3	110876864	110876898
chr3	110911578	110911600
chr3	111004589	111004610
chr3	111018557	111018579
chr3	111024585	111024607
chr3	111071079	111071106
chr3	111071160	111071185
chr3	111071281	111071316
chr3	111071660	111071681
chr3	111071762	111071784
chr3	111071962	111072017
chr3	111239589	111239611
chr3	111240411	111240434
chr3	111385194	111385227
chr3	111390604	111390626
chr3	111448574	111448613
chr3	111468042	111468059
chr3	111487112	111487134
chr3	111492585	111492607
chr3	111556344	111556366
chr3	111674541	111674577
chr3	111742454	111742472
chr3	111752788	111752810
chr3	111858301	111858325
chr3	111859793	111859814
chr3	111876710	111876733
chr3	111894050	111894072
chr3	111998721	111998736
chr3	112066969	112067002
chr3	112086719	112086744
chr3	112087159	112087191
chr3	112160410	112160431
chr3	112188375	112188397
chr3	112193605	112193645
chr3	112206843	112206866
chr3	112233621	112233642
chr3	112250053	112250074
chr3	112333230	112333261
chr3	112369182	112369214
chr3	112517217	112517224
chr3	112556390	112556408
chr3	112561674	112561700
chr3	112561790	112561813
chr3	112561990	112562009
chr3	112638715	112638747
chr3	112659287	112659309
chr3	112730107	112730129
chr3	112878252	112878273
chr3	112915651	112915673
chr3	112920357	112920378
chr3	112932541	112932570
chr3	112935940	112935961
chr3	112952636	112952658
chr3	113019404	113019440
chr3	113019728	113019765
chr3	113046275	113046293
chr3	113046547	113046565
chr3	113046674	113046693
chr3	113050700	113050722
chr3	113124596	113124621
chr3	113210881	113210934
chr3	113211806	113211833
chr3	113211970	113211996
chr3	113212240	113212271
chr3	113212839	113212865
chr3	113264815	113264850
chr3	113270763	113270791
chr3	113272998	113273019
chr3	113276411	113276419
chr3	113279111	113279138
chr3	113279243	113279271
chr3	113284612	113284627
chr3	113284629	113284638
chr3	113285324	113285350
chr3	113372568	113372601
chr3	113383890	113383924
chr3	113410289	113410310
chr3	113412518	113412546
chr3	113477786	113477808
chr3	113479115	113479137
chr3	113481555	113481578
chr3	113696133	113696163
chr3	113696304	113696336
chr3	113696528	113696555
chr3	113696639	113696676
chr3	113699160	113699191
chr3	113745917	113745943
chr3	113747006	113747027
chr3	113849926	113849944
chr3	113849975	113849993
chr3	113850073	113850098
chr3	113886147	113886178
chr3	113947940	113947981
chr3	113970708	113970729
chr3	113992582	113992599
chr3	113996859	113996893
chr3	114024689	114024722
chr3	114106538	114106560
chr3	114152843	114152866
chr3	114210898	114210920
chr3	114232676	114232708
chr3	114232736	114232764
chr3	114258163	114258185
chr3	114290865	114290889
chr3	114291408	114291429
chr3	114339119	114339135
chr3	114537987	114538004
chr3	114662044	114662066
chr3	114778095	114778117
chr3	114786282	114786316
chr3	114890600	114890622
chr3	114921714	114921736
chr3	114930446	114930481
chr3	114938660	114938694
chr3	114988235	114988262
chr3	114996347	114996380
chr3	115015463	115015491
chr3	115146720	115146744
chr3	115146880	115146932
chr3	115146968	115147020
chr3	115147073	115147120
chr3	115147171	115147191
chr3	115147435	115147461
chr3	115176810	115176832
chr3	115185186	115185208
chr3	115185462	115185487
chr3	115199179	115199200
chr3	115215842	115215875
chr3	115249073	115249108
chr3	115274148	115274167
chr3	115312445	115312466
chr3	115430731	115430765
chr3	115444000	115444021
chr3	115463780	115463853
chr3	115469504	115469526
chr3	115473021	115473052
chr3	115614493	115614524
chr3	115623541	115623562
chr3	115670136	115670158
chr3	115732298	115732320
chr3	115750381	115750403
chr3	115756847	115756881
chr3	115784145	115784176
chr3	115784295	115784337
chr3	116163215	116163237
chr3	116203539	116203561
chr3	116365870	116365885
chr3	116377221	116377240
chr3	116382504	116382526
chr3	116391282	116391318
chr3	116411626	116411648
chr3	116445423	116445440
chr3	116445584	116445614
chr3	116448126	116448148
chr3	116461132	116461154
chr3	116700379	116700401
chr3	116808473	116808495
chr3	116922218	116922241
chr3	116987106	116987128
chr3	117007161	117007181
chr3	117023752	117023792
chr3	117050794	117050812
chr3	117050843	117050861
chr3	117100450	117100485
chr3	117108788	117108822
chr3	117210941	117210963
chr3	117244950	117244972
chr3	117293742	117293760
chr3	117335222	117335244
chr3	117555988	117556010
chr3	117561134	117561156
chr3	117628336	117628346
chr3	117644016	117644037
chr3	117765007	117765039
chr3	117783979	117784001
chr3	117810435	117810456
chr3	117883107	117883130
chr3	117996516	117996549
chr3	117996559	117996578
chr3	117997140	117997167
chr3	118064243	118064264
chr3	118140906	118140928
chr3	118164252	118164277
chr3	118171456	118171478
chr3	118171663	118171689
chr3	118190042	118190064
chr3	118191826	118191847
chr3	118211866	118211887
chr3	118316969	118316990
chr3	118324426	118324447
chr3	118433530	118433552
chr3	118449149	118449157
chr3	118462698	118462731
chr3	118522733	118522766
chr3	118605538	118605560
chr3	118621148	118621170
chr3	118678256	118678289
chr3	118718382	118718402
chr3	118718433	118718451
chr3	118718482	118718500
chr3	118802334	118802346
chr3	118845913	118845934
chr3	118920110	118920132
chr3	119001611	119001633
chr3	119034472	119034501
chr3	119050996	119051018
chr3	119058974	119058996
chr3	119073502	119073524
chr3	119077268	119077290
chr3	119106727	119106749
chr3	119136063	119136085
chr3	119146129	119146147
chr3	119170478	119170500
chr3	119240729	119240754
chr3	119273235	119273257
chr3	119289401	119289441
chr3	119322673	119322696
chr3	119322933	119322958
chr3	119498859	119498881
chr3	119563319	119563341
chr3	119579720	119579770
chr3	119579861	119579897
chr3	119677003	119677044
chr3	119809540	119809586
chr3	119810014	119810048
chr3	119862374	119862396
chr3	119987164	119987199
chr3	120009679	120009707
chr3	120093885	120093923
chr3	120095116	120095138
chr3	120140262	120140284
chr3	120140308	120140330
chr3	120202296	120202319
chr3	120233313	120233342
chr3	120285113	120285147
chr3	120285334	120285353
chr3	120306699	120306722
chr3	120348671	120348697
chr3	120348710	120348722
chr3	120372753	120372775
chr3	120413784	120413811
chr3	120450406	120450429
chr3	120451045	120451060
chr3	120451489	120451526
chr3	120451715	120451739
chr3	120579013	120579035
chr3	120584491	120584513
chr3	120609588	120609597
chr3	120671975	120672008
chr3	120732703	120732725
chr3	120747387	120747409
chr3	120758562	120758594
chr3	120818539	120818560
chr3	120861877	120861898
chr3	120867789	120867810
chr3	120887097	120887131
chr3	120896346	120896368
chr3	120908076	120908105
chr3	120908126	120908162
chr3	120908618	120908641
chr3	120908847	120908887
chr3	120908970	120908996
chr3	120933047	120933068
chr3	120952155	120952177
chr3	120960760	120960782
chr3	120961413	120961447
chr3	120973683	120973705
chr3	120991811	120991833
chr3	121002695	121002717
chr3	121033421	121033443
chr3	121054589	121054611
chr3	121058116	121058140
chr3	121078855	121078877
chr3	121084354	121084370
chr3	121088942	121088964
chr3	121090918	121090940
chr3	121134545	121134567
chr3	121173167	121173178
chr3	121187402	121187430
chr3	121191946	121191968
chr3	121193823	121193845
chr3	121197644	121197666
chr3	121208333	121208351
chr3	121208899	121208932
chr3	121239708	121239730
chr3	121268404	121268428
chr3	121303878	121303900
chr3	121313093	121313111
chr3	121313219	121313238
chr3	121313569	121313587
chr3	121313606	121313628
chr3	121313737	121313756
chr3	121337096	121337117
chr3	121340475	121340505
chr3	121345149	121345172
chr3	121346094	121346116
chr3	121378167	121378191
chr3	121386542	121386576
chr3	121401744	121401766
chr3	121450509	121450531
chr3	121689003	121689021
chr3	121689052	121689070
chr3	121775474	121775496
chr3	121817257	121817280
chr3	121834920	121834942
chr3	121857812	121857834
chr3	121994122	121994161
chr3	122018380	122018414
chr3	122042056	122042078
chr3	122071869	122071891
chr3	122134902	122134924
chr3	122137217	122137245
chr3	122164589	122164612
chr3	122164826	122164838
chr3	122165094	122165111
chr3	122165267	122165285
chr3	122171121	122171143
chr3	122184239	122184268
chr3	122184575	122184618
chr3	122227307	122227328
chr3	122279950	122279977
chr3	122290869	122290891
chr3	122514361	122514388
chr3	122514715	122514735
chr3	122564165	122564187
chr3	122564303	122564327
chr3	122564391	122564413
chr3	122577864	122577895
chr3	122637939	122637961
chr3	122681074	122681103
chr3	122681194	122681216
chr3	122681523	122681551
chr3	122738863	122738884
chr3	122747474	122747493
chr3	122747619	122747637
chr3	122780510	122780527
chr3	122780607	122780625
chr3	122780656	122780674
chr3	122795011	122795039
chr3	122795236	122795265
chr3	122795317	122795339
chr3	122845117	122845127
chr3	122912348	122912387
chr3	122912729	122912788
chr3	122913122	122913145
chr3	122913506	122913529
chr3	122915372	122915398
chr3	122922178	122922205
chr3	122943395	122943428
chr3	122967959	122967978
chr3	122978381	122978400
chr3	122992641	122992653
chr3	122996461	122996487
chr3	123026446	123026472
chr3	123026659	123026683
chr3	123027485	123027512
chr3	123027616	123027636
chr3	123067103	123067120
chr3	123067216	123067237
chr3	123083207	123083225
chr3	123111077	123111087
chr3	123116355	123116377
chr3	123126250	123126257
chr3	123135010	123135033
chr3	123150233	123150261
chr3	123155593	123155616
chr3	123178352	123178374
chr3	123194765	123194789
chr3	123227456	123227478
chr3	123239436	123239458
chr3	123254873	123254895
chr3	123286428	123286457
chr3	123289992	123290017
chr3	123290312	123290325
chr3	123290327	123290334
chr3	123290445	123290477
chr3	123300323	123300357
chr3	123301913	123301938
chr3	123302170	123302198
chr3	123304186	123304218
chr3	123314157	123314182
chr3	123326663	123326670
chr3	123327585	123327619
chr3	123328530	123328557
chr3	123331192	123331201
chr3	123331208	123331218
chr3	123336198	123336234
chr3	123343682	123343704
chr3	123351778	123351804
chr3	123352120	123352158
chr3	123371890	123371916
chr3	123383038	123383073
chr3	123411876	123411909
chr3	123419927	123419946
chr3	123423297	123423316
chr3	123423500	123423526
chr3	123424156	123424181
chr3	123448589	123448614
chr3	123449128	123449149
chr3	123449319	123449341
chr3	123449777	123449825
chr3	123450092	123450124
chr3	123450249	123450276
chr3	123479114	123479148
chr3	123483030	123483062
chr3	123483164	123483181
chr3	123584845	123584874
chr3	123585101	123585151
chr3	123637901	123637927
chr3	123648628	123648661
chr3	123682702	123682721
chr3	123683049	123683067
chr3	123683286	123683308
chr3	123683415	123683448
chr3	123698894	123698904
chr3	123701091	123701128
chr3	123701260	123701296
chr3	123708557	123708588
chr3	123788527	123788549
chr3	123789321	123789341
chr3	123810297	123810305
chr3	123810306	123810329
chr3	123849883	123849904
chr3	123857647	123857669
chr3	123883884	123883907
chr3	123884119	123884146
chr3	123884345	123884385
chr3	123961081	123961112
chr3	123991885	123991908
chr3	124022279	124022313
chr3	124032912	124032959
chr3	124033156	124033193
chr3	124033304	124033327
chr3	124033430	124033468
chr3	124033580	124033608
chr3	124033709	124033734
chr3	124033820	124033843
chr3	124033993	124034014
chr3	124034159	124034188
chr3	124153257	124153279
chr3	124314350	124314372
chr3	124339221	124339250
chr3	124352864	124352886
chr3	124366837	124366855
chr3	124366886	124366904
chr3	124367064	124367082
chr3	124367191	124367209
chr3	124367240	124367258
chr3	124367289	124367307
chr3	124367416	124367434
chr3	124367465	124367483
chr3	124367693	124367711
chr3	124367820	124367838
chr3	124367869	124367878
chr3	124367918	124367935
chr3	124368094	124368112
chr3	124368143	124368162
chr3	124368193	124368212
chr3	124368243	124368261
chr3	124369047	124369079
chr3	124534361	124534395
chr3	124584606	124584649
chr3	124584967	124584997
chr3	124644470	124644500
chr3	124750072	124750081
chr3	124750214	124750232
chr3	124750263	124750282
chr3	124750391	124750410
chr3	124750441	124750459
chr3	124750568	124750586
chr3	124759842	124759866
chr3	124780619	124780642
chr3	124850543	124850565
chr3	124886341	124886362
chr3	124886535	124886559
chr3	124887263	124887287
chr3	124887379	124887404
chr3	124887437	124887467
chr3	125043704	125043736
chr3	125043872	125043912
chr3	125052120	125052146
chr3	125055411	125055441
chr3	125055928	125055984
chr3	125056033	125056073
chr3	125056184	125056216
chr3	125056486	125056510
chr3	125141163	125141170
chr3	125141679	125141703
chr3	125149333	125149356
chr3	125177332	125177343
chr3	125211951	125211973
chr3	125212238	125212270
chr3	125212655	125212695
chr3	125212720	125212751
chr3	125212928	125212966
chr3	125219517	125219543
chr3	125235950	125235972
chr3	125374635	125374656
chr3	125374875	125374909
chr3	125375043	125375076
chr3	125375178	125375185
chr3	125375186	125375197
chr3	125388742	125388771
chr3	125519753	125519778
chr3	125519931	125519982
chr3	125595516	125595548
chr3	125595563	125595595
chr3	125692520	125692538
chr3	125734441	125734466
chr3	125766835	125766877
chr3	125777275	125777304
chr3	125855799	125855821
chr3	125870371	125870393
chr3	125903942	125903962
chr3	125915606	125915648
chr3	125915844	125915889
chr3	125915990	125916020
chr3	125916504	125916538
chr3	125916750	125916784
chr3	125925264	125925285
chr3	125933982	125934012
chr3	125942507	125942529
chr3	125957031	125957053
chr3	125958003	125958029
chr3	125958065	125958116
chr3	125958430	125958456
chr3	125958510	125958525
chr3	125958898	125958938
chr3	125961479	125961506
chr3	125968950	125968974
chr3	125969413	125969436
chr3	125969520	125969552
chr3	125990437	125990460
chr3	125990729	125990760
chr3	126001913	126001935
chr3	126023411	126023418
chr3	126050778	126050799
chr3	126056323	126056348
chr3	126083832	126083865
chr3	126083895	126083926
chr3	126083934	126083968
chr3	126083981	126084012
chr3	126084020	126084051
chr3	126084280	126084316
chr3	126102879	126102903
chr3	126104474	126104512
chr3	126105290	126105318
chr3	126106058	126106083
chr3	126109792	126109801
chr3	126113321	126113343
chr3	126114528	126114552
chr3	126114786	126114805
chr3	126118092	126118120
chr3	126118849	126118872
chr3	126126085	126126099
chr3	126127396	126127412
chr3	126128923	126128956
chr3	126130551	126130576
chr3	126131541	126131565
chr3	126133654	126133687
chr3	126134554	126134586
chr3	126135835	126135860
chr3	126136115	126136135
chr3	126153658	126153686
chr3	126157297	126157319
chr3	126180304	126180328
chr3	126180628	126180648
chr3	126186498	126186519
chr3	126195962	126195984
chr3	126213117	126213139
chr3	126222162	126222184
chr3	126246383	126246405
chr3	126246661	126246672
chr3	126266711	126266739
chr3	126268276	126268309
chr3	126268624	126268664
chr3	126274363	126274387
chr3	126290352	126290377
chr3	126300512	126300542
chr3	126307986	126308006
chr3	126316274	126316319
chr3	126316399	126316478
chr3	126316521	126316565
chr3	126316733	126316763
chr3	126321769	126321794
chr3	126323645	126323669
chr3	126324949	126324971
chr3	126337426	126337448
chr3	126343134	126343179
chr3	126343674	126343697
chr3	126343927	126343956
chr3	126344975	126345000
chr3	126349660	126349680
chr3	126351710	126351735
chr3	126356784	126356813
chr3	126357019	126357040
chr3	126357288	126357307
chr3	126357534	126357578
chr3	126357851	126357858
chr3	126360646	126360669
chr3	126367477	126367493
chr3	126370853	126370886
chr3	126373743	126373768
chr3	126375953	126375975
chr3	126384892	126384925
chr3	126389470	126389501
chr3	126394780	126394843
chr3	126394997	126395038
chr3	126398181	126398200
chr3	126398224	126398248
chr3	126406370	126406389
chr3	126414523	126414569
chr3	126415745	126415774
chr3	126416286	126416313
chr3	126418894	126418931
chr3	126419033	126419072
chr3	126420227	126420257
chr3	126421551	126421573
chr3	126422917	126422940
chr3	126423211	126423229
chr3	126423413	126423445
chr3	126423845	126423866
chr3	126424250	126424290
chr3	126438488	126438513
chr3	126440792	126440832
chr3	126441453	126441488
chr3	126450599	126450634
chr3	126450862	126450888
chr3	126475503	126475533
chr3	126476259	126476286
chr3	126481208	126481230
chr3	126481660	126481683
chr3	126481813	126481838
chr3	126487697	126487733
chr3	126494820	126494837
chr3	126496236	126496254
chr3	126498341	126498366
chr3	126501071	126501096
chr3	126505638	126505661
chr3	126505873	126505903
chr3	126508667	126508705
chr3	126508745	126508774
chr3	126509857	126509884
chr3	126515305	126515333
chr3	126515431	126515453
chr3	126516584	126516617
chr3	126520121	126520148
chr3	126522354	126522373
chr3	126523776	126523803
chr3	126524543	126524567
chr3	126524757	126524786
chr3	126525333	126525366
chr3	126526779	126526811
chr3	126529931	126529960
chr3	126529997	126530027
chr3	126530273	126530300
chr3	126538459	126538479
chr3	126550701	126550727
chr3	126551276	126551309
chr3	126556422	126556448
chr3	126557507	126557531
chr3	126570205	126570235
chr3	126570562	126570584
chr3	126578399	126578425
chr3	126586141	126586163
chr3	126625295	126625317
chr3	126654644	126654686
chr3	126665987	126666012
chr3	126667359	126667391
chr3	126668773	126668795
chr3	126704373	126704400
chr3	126704440	126704463
chr3	126704497	126704526
chr3	126704711	126704735
chr3	126746055	126746082
chr3	126753786	126753818
chr3	126785967	126785989
chr3	126807048	126807070
chr3	126816852	126816874
chr3	126841034	126841056
chr3	126858296	126858323
chr3	126860445	126860468
chr3	126889212	126889247
chr3	126890397	126890410
chr3	126906447	126906468
chr3	126912646	126912680
chr3	126931246	126931272
chr3	126945447	126945483
chr3	126945494	126945524
chr3	126952591	126952617
chr3	126958822	126958835
chr3	126961378	126961398
chr3	126967045	126967063
chr3	126972442	126972459
chr3	126972727	126972747
chr3	126972815	126972837
chr3	126982874	126982904
chr3	126983005	126983026
chr3	126983318	126983363
chr3	126983609	126983641
chr3	126984122	126984158
chr3	126984204	126984233
chr3	126987733	126987764
chr3	126987789	126987809
chr3	126987963	126987997
chr3	126989805	126989830
chr3	126991053	126991093
chr3	126991305	126991328
chr3	126991365	126991387
chr3	126991575	126991606
chr3	126991916	126991943
chr3	126992024	126992045
chr3	126992423	126992449
chr3	126993320	126993350
chr3	126994465	126994498
chr3	126994822	126994850
chr3	126998277	126998305
chr3	126999069	126999104
chr3	126999130	126999152
chr3	126999565	126999592
chr3	127000149	127000176
chr3	127001472	127001495
chr3	127003140	127003174
chr3	127003265	127003287
chr3	127004023	127004058
chr3	127004719	127004749
chr3	127005631	127005655
chr3	127005704	127005734
chr3	127006224	127006248
chr3	127009071	127009100
chr3	127009383	127009409
chr3	127009550	127009575
chr3	127010456	127010491
chr3	127010686	127010709
chr3	127013249	127013265
chr3	127014134	127014153
chr3	127014381	127014416
chr3	127014643	127014677
chr3	127016301	127016345
chr3	127016690	127016716
chr3	127017107	127017146
chr3	127017393	127017413
chr3	127022648	127022668
chr3	127023095	127023152
chr3	127023792	127023819
chr3	127024490	127024518
chr3	127024582	127024608
chr3	127027138	127027165
chr3	127027871	127027905
chr3	127028115	127028136
chr3	127028637	127028671
chr3	127028954	127028990
chr3	127029818	127029835
chr3	127031728	127031757
chr3	127032608	127032640
chr3	127033058	127033082
chr3	127033567	127033596
chr3	127034139	127034166
chr3	127034780	127034807
chr3	127038289	127038330
chr3	127039324	127039352
chr3	127046735	127046757
chr3	127062990	127063014
chr3	127064511	127064531
chr3	127069174	127069213
chr3	127069969	127069993
chr3	127072763	127072791
chr3	127073342	127073364
chr3	127073392	127073413
chr3	127081722	127081747
chr3	127084777	127084800
chr3	127096767	127096795
chr3	127100593	127100612
chr3	127101751	127101778
chr3	127101796	127101821
chr3	127134795	127134824
chr3	127135332	127135355
chr3	127135473	127135499
chr3	127135660	127135688
chr3	127136825	127136847
chr3	127139011	127139047
chr3	127140774	127140793
chr3	127141098	127141127
chr3	127145464	127145477
chr3	127153640	127153678
chr3	127157440	127157467
chr3	127171091	127171118
chr3	127175101	127175108
chr3	127175110	127175119
chr3	127185030	127185057
chr3	127193499	127193521
chr3	127193631	127193661
chr3	127196507	127196536
chr3	127197418	127197440
chr3	127206706	127206744
chr3	127206771	127206799
chr3	127207261	127207296
chr3	127213563	127213600
chr3	127222192	127222223
chr3	127226935	127226960
chr3	127227255	127227278
chr3	127257018	127257037
chr3	127258068	127258093
chr3	127265156	127265189
chr3	127284414	127284440
chr3	127284714	127284741
chr3	127288423	127288449
chr3	127340207	127340233
chr3	127369861	127369871
chr3	127371003	127371035
chr3	127374715	127374743
chr3	127375212	127375235
chr3	127378311	127378321
chr3	127390780	127390823
chr3	127391637	127391656
chr3	127392118	127392140
chr3	127409514	127409554
chr3	127413009	127413028
chr3	127422742	127422761
chr3	127423046	127423072
chr3	127426949	127426971
chr3	127435291	127435313
chr3	127455150	127455180
chr3	127455812	127455834
chr3	127456978	127457016
chr3	127459428	127459453
chr3	127467842	127467868
chr3	127473419	127473440
chr3	127473547	127473572
chr3	127473706	127473727
chr3	127483400	127483430
chr3	127490788	127490806
chr3	127517553	127517575
chr3	127536897	127536935
chr3	127537020	127537054
chr3	127537541	127537567
chr3	127537624	127537646
chr3	127544180	127544205
chr3	127544546	127544572
chr3	127544600	127544632
chr3	127547516	127547538
chr3	127547835	127547884
chr3	127554757	127554779
chr3	127554807	127554821
chr3	127565612	127565633
chr3	127568853	127568876
chr3	127571955	127571973
chr3	127572979	127573011
chr3	127573352	127573380
chr3	127575345	127575371
chr3	127575703	127575725
chr3	127575885	127575925
chr3	127577206	127577229
chr3	127589160	127589175
chr3	127590204	127590237
chr3	127590730	127590758
chr3	127598493	127598515
chr3	127617428	127617450
chr3	127621232	127621253
chr3	127629012	127629031
chr3	127630115	127630143
chr3	127639377	127639398
chr3	127652918	127652944
chr3	127662364	127662391
chr3	127668344	127668357
chr3	127668616	127668647
chr3	127669425	127669456
chr3	127670945	127670956
chr3	127671340	127671361
chr3	127672401	127672436
chr3	127672545	127672587
chr3	127672688	127672729
chr3	127672832	127672861
chr3	127673138	127673161
chr3	127674469	127674488
chr3	127675812	127675853
chr3	127675886	127675911
chr3	127676933	127676964
chr3	127677092	127677116
chr3	127677294	127677324
chr3	127677583	127677615
chr3	127677891	127677922
chr3	127678114	127678122
chr3	127678124	127678133
chr3	127680205	127680229
chr3	127680573	127680607
chr3	127680719	127680742
chr3	127680772	127680794
chr3	127691319	127691345
chr3	127696049	127696071
chr3	127697885	127697914
chr3	127701593	127701619
chr3	127708421	127708431
chr3	127714936	127714962
chr3	127723499	127723559
chr3	127746437	127746459
chr3	127746786	127746826
chr3	127769813	127769841
chr3	127795396	127795417
chr3	127815884	127815906
chr3	127822431	127822453
chr3	127822618	127822640
chr3	127822794	127822820
chr3	127823053	127823073
chr3	127823250	127823294
chr3	127823302	127823327
chr3	127906998	127907030
chr3	128006482	128006542
chr3	128021916	128021928
chr3	128052254	128052282
chr3	128052380	128052400
chr3	128073349	128073356
chr3	128076421	128076450
chr3	128076762	128076790
chr3	128076833	128076865
chr3	128077204	128077229
chr3	128077289	128077343
chr3	128123426	128123448
chr3	128152872	128152895
chr3	128153459	128153485
chr3	128153831	128153865
chr3	128216552	128216576
chr3	128255836	128255865
chr3	128276077	128276107
chr3	128282045	128282074
chr3	128285697	128285729
chr3	128329402	128329427
chr3	128342112	128342151
chr3	128349152	128349178
chr3	128360663	128360677
chr3	128371630	128371657
chr3	128382993	128383016
chr3	128385746	128385772
chr3	128387166	128387194
chr3	128392603	128392629
chr3	128394151	128394178
chr3	128397103	128397126
chr3	128400819	128400832
chr3	128400994	128401026
chr3	128401984	128402001
chr3	128406132	128406152
chr3	128408004	128408031
chr3	128408420	128408448
chr3	128408472	128408496
chr3	128408832	128408888
chr3	128410272	128410297
chr3	128411209	128411235
chr3	128411385	128411397
chr3	128411534	128411562
chr3	128413510	128413531
chr3	128414277	128414294
chr3	128414853	128414865
chr3	128416340	128416359
chr3	128417577	128417602
chr3	128418596	128418624
chr3	128418637	128418678
chr3	128420828	128420858
chr3	128426722	128426747
chr3	128428127	128428162
chr3	128429422	128429446
chr3	128429617	128429633
chr3	128432849	128432873
chr3	128432879	128432902
chr3	128432960	128432984
chr3	128433079	128433104
chr3	128433278	128433305
chr3	128433770	128433797
chr3	128433802	128433818
chr3	128449828	128449858
chr3	128452712	128452742
chr3	128453390	128453417
chr3	128453754	128453795
chr3	128454362	128454393
chr3	128455332	128455349
chr3	128457175	128457192
chr3	128457416	128457424
chr3	128457968	128457992
chr3	128458257	128458285
chr3	128463755	128463782
chr3	128468602	128468630
chr3	128469334	128469363
chr3	128469890	128469933
chr3	128469990	128470097
chr3	128470110	128470129
chr3	128470142	128470150
chr3	128470182	128470233
chr3	128472410	128472433
chr3	128479381	128479407
chr3	128481782	128481809
chr3	128481978	128482010
chr3	128482638	128482669
chr3	128486138	128486171
chr3	128486625	128486649
chr3	128487627	128487657
chr3	128488141	128488173
chr3	128488985	128489014
chr3	128489083	128489108
chr3	128491208	128491229
chr3	128492838	128492874
chr3	128492979	128493004
chr3	128493245	128493275
chr3	128493764	128493788
chr3	128495679	128495704
chr3	128496404	128496437
chr3	128496447	128496466
chr3	128497913	128497983
chr3	128498926	128498956
chr3	128502898	128502933
chr3	128502972	128503000
chr3	128549438	128549457
chr3	128555154	128555176
chr3	128555675	128555699
chr3	128555870	128555910
chr3	128556076	128556101
chr3	128556173	128556199
chr3	128574046	128574074
chr3	128578021	128578050
chr3	128604150	128604168
chr3	128611764	128611801
chr3	128617101	128617116
chr3	128650396	128650428
chr3	128650488	128650510
chr3	128650822	128650840
chr3	128653453	128653475
chr3	128681175	128681211
chr3	128698636	128698665
chr3	128726393	128726415
chr3	128743223	128743254
chr3	128846604	128846625
chr3	128849705	128849734
chr3	128853812	128853837
chr3	128902649	128902677
chr3	128902878	128902906
chr3	128906043	128906071
chr3	128907380	128907409
chr3	128908429	128908451
chr3	128908616	128908652
chr3	128936069	128936099
chr3	128954502	128954522
chr3	128954601	128954619
chr3	128954733	128954745
chr3	128955360	128955380
chr3	128955494	128955508
chr3	128955545	128955557
chr3	128993417	128993444
chr3	128994167	128994192
chr3	129001243	129001265
chr3	129003763	129003789
chr3	129010509	129010535
chr3	129010661	129010679
chr3	129014258	129014282
chr3	129014965	129014986
chr3	129022657	129022677
chr3	129034012	129034035
chr3	129039588	129039616
chr3	129045707	129045743
chr3	129059444	129059461
chr3	129061872	129061899
chr3	129062537	129062560
chr3	129068626	129068652
chr3	129085890	129085912
chr3	129087413	129087424
chr3	129088461	129088481
chr3	129088656	129088683
chr3	129088879	129088897
chr3	129103170	129103198
chr3	129121062	129121090
chr3	129121115	129121137
chr3	129121678	129121720
chr3	129121814	129121853
chr3	129121864	129121911
chr3	129122052	129122077
chr3	129122195	129122242
chr3	129122268	129122315
chr3	129122685	129122706
chr3	129128394	129128416
chr3	129128777	129128812
chr3	129160918	129160937
chr3	129160948	129160965
chr3	129211979	129212009
chr3	129248557	129248582
chr3	129272109	129272139
chr3	129278738	129278783
chr3	129279336	129279368
chr3	129305920	129305939
chr3	129314476	129314519
chr3	129315970	129316000
chr3	129316034	129316079
chr3	129317025	129317058
chr3	129317202	129317221
chr3	129317406	129317432
chr3	129320069	129320096
chr3	129339092	129339111
chr3	129339142	129339160
chr3	129339240	129339258
chr3	129339493	129339511
chr3	129339591	129339609
chr3	129344442	129344459
chr3	129344884	129344905
chr3	129347792	129347818
chr3	129352529	129352556
chr3	129353454	129353482
chr3	129357920	129357939
chr3	129358118	129358144
chr3	129359435	129359465
chr3	129362458	129362476
chr3	129362507	129362525
chr3	129362634	129362652
chr3	129362761	129362779
chr3	129362884	129362902
chr3	129363011	129363029
chr3	129363138	129363156
chr3	129363187	129363205
chr3	129364346	129364380
chr3	129366620	129366642
chr3	129381139	129381165
chr3	129384889	129384908
chr3	129393908	129393930
chr3	129429893	129429905
chr3	129488092	129488118
chr3	129502939	129502964
chr3	129513774	129513801
chr3	129515348	129515377
chr3	129517835	129517854
chr3	129518909	129518933
chr3	129519999	129520033
chr3	129521212	129521245
chr3	129521286	129521313
chr3	129521566	129521619
chr3	129523273	129523298
chr3	129531992	129532020
chr3	129543329	129543354
chr3	129544511	129544540
chr3	129555666	129555693
chr3	129557016	129557039
chr3	129557999	129558021
chr3	129560553	129560578
chr3	129561144	129561164
chr3	129561749	129561793
chr3	129563062	129563082
chr3	129564141	129564164
chr3	129565243	129565275
chr3	129566576	129566598
chr3	129567938	129567974
chr3	129571473	129571497
chr3	129576195	129576224
chr3	129577169	129577192
chr3	129577360	129577384
chr3	129577402	129577420
chr3	129577456	129577479
chr3	129577483	129577501
chr3	129582506	129582530
chr3	129584244	129584276
chr3	129586839	129586883
chr3	129588562	129588581
chr3	129588601	129588620
chr3	129589310	129589338
chr3	129589685	129589711
chr3	129592553	129592593
chr3	129592606	129592629
chr3	129592894	129592920
chr3	129593258	129593289
chr3	129605261	129605286
chr3	129606716	129606739
chr3	129606769	129606793
chr3	129606851	129606911
chr3	129606937	129606988
chr3	129607079	129607104
chr3	129607232	129607256
chr3	129607324	129607346
chr3	129607698	129607728
chr3	129608398	129608421
chr3	129608775	129608813
chr3	129610407	129610436
chr3	129610825	129610846
chr3	129611932	129611956
chr3	129612070	129612094
chr3	129615987	129616014
chr3	129618371	129618399
chr3	129619844	129619890
chr3	129622068	129622117
chr3	129623080	129623110
chr3	129625566	129625595
chr3	129626501	129626514
chr3	129626848	129626875
chr3	129627121	129627149
chr3	129627551	129627570
chr3	129632073	129632102
chr3	129633143	129633176
chr3	129633294	129633316
chr3	129893579	129893625
chr3	129893847	129893870
chr3	129938077	129938100
chr3	129974774	129974798
chr3	129977337	129977346
chr3	129988662	129988681
chr3	129992707	129992731
chr3	130002481	130002507
chr3	130002729	130002771
chr3	130013360	130013388
chr3	130091792	130091818
chr3	130092534	130092549
chr3	130094559	130094581
chr3	130094785	130094806
chr3	130102591	130102614
chr3	130111607	130111629
chr3	130111646	130111666
chr3	130112064	130112104
chr3	130112175	130112196
chr3	130112264	130112294
chr3	130112440	130112464
chr3	130160582	130160604
chr3	130238306	130238328
chr3	130253762	130253784
chr3	130254263	130254285
chr3	130296912	130296934
chr3	130315968	130315990
chr3	130348263	130348296
chr3	130481190	130481220
chr3	130486387	130486409
chr3	130517094	130517140
chr3	130540651	130540669
chr3	130590457	130590468
chr3	130600699	130600733
chr3	130633902	130633924
chr3	130814867	130814894
chr3	130867309	130867330
chr3	130868235	130868253
chr3	130868662	130868681
chr3	130878138	130878160
chr3	130894149	130894190
chr3	130894318	130894342
chr3	130894482	130894512
chr3	130945505	130945527
chr3	130972613	130972634
chr3	131057027	131057049
chr3	131069827	131069849
chr3	131096875	131096897
chr3	131116116	131116137
chr3	131183431	131183447
chr3	131203429	131203451
chr3	131206823	131206845
chr3	131215273	131215295
chr3	131219381	131219415
chr3	131263176	131263198
chr3	131274098	131274120
chr3	131296801	131296823
chr3	131315702	131315731
chr3	131337465	131337487
chr3	131382013	131382041
chr3	131390764	131390780
chr3	131410827	131410849
chr3	131663299	131663333
chr3	131701094	131701116
chr3	131862848	131862870
chr3	131875681	131875703
chr3	131885681	131885700
chr3	131906393	131906416
chr3	131947380	131947410
chr3	131952460	131952478
chr3	131952558	131952576
chr3	131954636	131954658
chr3	131969195	131969228
chr3	132034194	132034214
chr3	132048994	132049017
chr3	132056609	132056630
chr3	132104669	132104686
chr3	132120996	132121020
chr3	132128402	132128424
chr3	132143061	132143083
chr3	132193201	132193221
chr3	132274667	132274689
chr3	132285451	132285489
chr3	132285581	132285589
chr3	132285592	132285599
chr3	132371372	132371394
chr3	132384937	132384959
chr3	132417402	132417429
chr3	132417819	132417855
chr3	132470620	132470638
chr3	132470894	132470912
chr3	132471021	132471039
chr3	132471070	132471079
chr3	132471247	132471265
chr3	132471345	132471365
chr3	132589856	132589877
chr3	132613226	132613248
chr3	132634905	132634926
chr3	132722141	132722169
chr3	132722470	132722502
chr3	132722552	132722584
chr3	132722792	132722839
chr3	132722848	132722903
chr3	132760793	132760815
chr3	132781386	132781410
chr3	132795849	132795871
chr3	132807229	132807251
chr3	132831740	132831762
chr3	132842536	132842558
chr3	132878646	132878668
chr3	132895074	132895095
chr3	132915367	132915389
chr3	132946145	132946167
chr3	132956814	132956843
chr3	132969928	132969946
chr3	132999655	132999677
chr3	133038491	133038531
chr3	133038733	133038756
chr3	133108837	133108858
chr3	133138906	133138940
chr3	133144116	133144145
chr3	133154711	133154733
chr3	133167693	133167715
chr3	133179656	133179678
chr3	133305364	133305386
chr3	133379925	133379933
chr3	133380404	133380430
chr3	133381171	133381194
chr3	133414788	133414805
chr3	133429895	133429917
chr3	133436745	133436767
chr3	133482850	133482874
chr3	133487107	133487135
chr3	133557323	133557345
chr3	133573609	133573655
chr3	133574178	133574209
chr3	133574433	133574456
chr3	133662046	133662075
chr3	133662086	133662110
chr3	133674379	133674399
chr3	133723797	133723817
chr3	133746273	133746299
chr3	133783736	133783772
chr3	133785445	133785452
chr3	133785483	133785502
chr3	133827746	133827769
chr3	133828619	133828652
chr3	133834669	133834689
chr3	133834711	133834733
chr3	133836643	133836673
chr3	133840429	133840455
chr3	133841560	133841587
chr3	133842096	133842117
chr3	133857937	133857961
chr3	133858009	133858031
chr3	133858104	133858134
chr3	133872891	133872900
chr3	133887109	133887135
chr3	133895150	133895184
chr3	133895223	133895275
chr3	133895313	133895355
chr3	133895908	133895937
chr3	133895943	133895966
chr3	133922065	133922101
chr3	133927769	133927790
chr3	133928492	133928521
chr3	133935221	133935245
chr3	133937839	133937865
chr3	134030158	134030193
chr3	134048408	134048436
chr3	134048509	134048537
chr3	134066519	134066556
chr3	134095929	134095951
chr3	134168621	134168642
chr3	134250300	134250321
chr3	134250374	134250401
chr3	134313377	134313431
chr3	134337022	134337052
chr3	134359591	134359613
chr3	134364197	134364225
chr3	134364513	134364550
chr3	134374009	134374035
chr3	134374081	134374114
chr3	134374600	134374623
chr3	134374806	134374834
chr3	134374957	134374966
chr3	134396812	134396832
chr3	134406731	134406756
chr3	134485991	134486008
chr3	134554223	134554245
chr3	134582319	134582353
chr3	134601796	134601835
chr3	134604152	134604169
chr3	134617996	134618017
chr3	134650789	134650814
chr3	134651264	134651291
chr3	134663937	134663982
chr3	134665164	134665194
chr3	134692249	134692271
chr3	134745677	134745695
chr3	134746068	134746081
chr3	134755221	134755286
chr3	134763220	134763242
chr3	134794997	134795022
chr3	134795427	134795456
chr3	134796609	134796644
chr3	134797179	134797206
chr3	134817030	134817050
chr3	134874353	134874383
chr3	134916661	134916683
chr3	134955247	134955269
chr3	135025351	135025373
chr3	135039730	135039752
chr3	135061737	135061750
chr3	135102964	135102993
chr3	135112529	135112551
chr3	135195474	135195496
chr3	135252355	135252377
chr3	135284613	135284635
chr3	135317949	135317971
chr3	135331751	135331773
chr3	135341987	135342008
chr3	135386520	135386542
chr3	135400089	135400111
chr3	135427895	135427917
chr3	135435555	135435577
chr3	135513005	135513027
chr3	135590592	135590614
chr3	135609995	135610016
chr3	135664446	135664468
chr3	135668773	135668794
chr3	135676500	135676522
chr3	135790024	135790046
chr3	135855469	135855491
chr3	135886382	135886405
chr3	135932401	135932423
chr3	135965628	135965647
chr3	135965701	135965736
chr3	135965944	135965976
chr3	136012935	136012971
chr3	136030550	136030575
chr3	136042328	136042358
chr3	136064267	136064289
chr3	136132001	136132036
chr3	136195862	136195882
chr3	136197134	136197163
chr3	136479217	136479239
chr3	136487120	136487143
chr3	136522713	136522731
chr3	136531760	136531782
chr3	136722694	136722705
chr3	136723650	136723662
chr3	136751804	136751828
chr3	136752046	136752064
chr3	136819361	136819382
chr3	136819480	136819500
chr3	136820198	136820223
chr3	136824889	136824913
chr3	136862850	136862871
chr3	136963833	136963855
chr3	136987888	136987910
chr3	137011157	137011178
chr3	137043392	137043414
chr3	137069975	137069997
chr3	137094026	137094048
chr3	137143352	137143374
chr3	137168463	137168485
chr3	137252987	137253009
chr3	137309144	137309166
chr3	137354438	137354460
chr3	137369314	137369336
chr3	137371948	137371970
chr3	137391072	137391105
chr3	137455092	137455114
chr3	137542390	137542403
chr3	137549627	137549649
chr3	137579543	137579577
chr3	137633853	137633874
chr3	137660270	137660304
chr3	137713056	137713089
chr3	137756592	137756603
chr3	137756909	137756943
chr3	137760050	137760072
chr3	137761801	137761825
chr3	137764542	137764583
chr3	137764743	137764767
chr3	137767768	137767783
chr3	137767912	137767939
chr3	137769109	137769138
chr3	137770384	137770407
chr3	137770476	137770497
chr3	137771196	137771218
chr3	137827766	137827789
chr3	137852485	137852505
chr3	137856785	137856819
chr3	137902865	137902886
chr3	137904778	137904800
chr3	137913283	137913304
chr3	137916028	137916061
chr3	137935153	137935186
chr3	137985796	137985818
chr3	138005377	138005411
chr3	138007531	138007566
chr3	138067804	138067826
chr3	138067918	138067962
chr3	138086107	138086129
chr3	138110290	138110323
chr3	138115103	138115140
chr3	138115267	138115285
chr3	138115999	138116036
chr3	138174549	138174566
chr3	138329245	138329270
chr3	138348444	138348475
chr3	138349091	138349123
chr3	138361997	138362019
chr3	138402035	138402061
chr3	138434813	138434850
chr3	138435137	138435158
chr3	138443900	138443920
chr3	138451678	138451701
chr3	138458429	138458461
chr3	138484707	138484729
chr3	138525264	138525286
chr3	138566648	138566682
chr3	138609242	138609282
chr3	138647011	138647033
chr3	138662251	138662273
chr3	138834955	138834987
chr3	138915553	138915582
chr3	138916079	138916107
chr3	138916150	138916204
chr3	138929198	138929223
chr3	138943384	138943415
chr3	138944986	138945019
chr3	138947039	138947065
chr3	138947553	138947578
chr3	138960622	138960648
chr3	138963171	138963199
chr3	138972039	138972068
chr3	139005504	139005536
chr3	139023836	139023858
chr3	139041750	139041771
chr3	139043868	139043900
chr3	139044650	139044687
chr3	139045206	139045239
chr3	139047618	139047640
chr3	139051613	139051634
chr3	139067247	139067269
chr3	139120890	139120902
chr3	139143720	139143741
chr3	139190785	139190807
chr3	139210193	139210215
chr3	139225589	139225606
chr3	139286875	139286917
chr3	139290241	139290267
chr3	139301199	139301237
chr3	139324840	139324879
chr3	139336617	139336639
chr3	139389351	139389380
chr3	139410581	139410603
chr3	139480769	139480788
chr3	139487185	139487207
chr3	139539747	139539768
chr3	139565502	139565524
chr3	139613987	139614009
chr3	139677745	139677789
chr3	139678024	139678043
chr3	139678054	139678096
chr3	139769212	139769236
chr3	139799349	139799371
chr3	139822413	139822435
chr3	139827000	139827022
chr3	139911626	139911660
chr3	139935044	139935068
chr3	139936263	139936297
chr3	140051078	140051089
chr3	140273209	140273233
chr3	140310271	140310296
chr3	140389284	140389312
chr3	140403853	140403876
chr3	140642951	140642973
chr3	140643756	140643779
chr3	140651482	140651504
chr3	140673773	140673795
chr3	140688189	140688209
chr3	140759956	140759978
chr3	140797366	140797395
chr3	140939663	140939693
chr3	140942157	140942202
chr3	140942731	140942763
chr3	141019497	141019524
chr3	141028903	141028936
chr3	141051106	141051131
chr3	141051248	141051283
chr3	141051371	141051398
chr3	141052733	141052752
chr3	141052774	141052798
chr3	141104667	141104694
chr3	141117644	141117676
chr3	141150708	141150728
chr3	141152313	141152335
chr3	141231155	141231178
chr3	141231305	141231323
chr3	141231751	141231786
chr3	141232036	141232061
chr3	141232159	141232215
chr3	141232266	141232305
chr3	141232317	141232360
chr3	141253237	141253261
chr3	141268823	141268842
chr3	141295680	141295697
chr3	141308422	141308473
chr3	141311861	141311885
chr3	141402153	141402188
chr3	141402243	141402267
chr3	141402465	141402496
chr3	141402560	141402584
chr3	141402686	141402704
chr3	141455870	141455904
chr3	141486759	141486780
chr3	141486916	141486969
chr3	141487312	141487346
chr3	141487448	141487472
chr3	141497165	141497194
chr3	141604756	141604778
chr3	141623776	141623813
chr3	141625611	141625634
chr3	141660725	141660751
chr3	141671893	141671915
chr3	141676179	141676201
chr3	141738570	141738589
chr3	141757293	141757315
chr3	141778630	141778656
chr3	141827470	141827489
chr3	141875933	141875963
chr3	141876304	141876334
chr3	141876477	141876502
chr3	141877016	141877038
chr3	142011440	142011462
chr3	142135545	142135567
chr3	142225269	142225301
chr3	142225527	142225557
chr3	142274056	142274078
chr3	142296069	142296091
chr3	142324236	142324257
chr3	142392464	142392486
chr3	142475238	142475260
chr3	142531395	142531417
chr3	142552945	142552973
chr3	142578899	142578921
chr3	142662406	142662438
chr3	142678412	142678434
chr3	142723955	142723974
chr3	142723986	142724008
chr3	142724475	142724518
chr3	142757632	142757666
chr3	142758816	142758837
chr3	142889354	142889380
chr3	142989239	142989261
chr3	143047050	143047068
chr3	143047275	143047293
chr3	143047324	143047342
chr3	143047578	143047597
chr3	143047628	143047646
chr3	143047882	143047902
chr3	143071522	143071546
chr3	143086248	143086267
chr3	143086298	143086317
chr3	143086426	143086444
chr3	143086553	143086571
chr3	143086729	143086747
chr3	143119919	143119943
chr3	143120898	143120926
chr3	143165942	143165964
chr3	143176204	143176236
chr3	143176277	143176312
chr3	143176361	143176382
chr3	143176440	143176473
chr3	143180092	143180119
chr3	143227511	143227533
chr3	143228408	143228429
chr3	143279553	143279563
chr3	143396443	143396465
chr3	143513985	143514007
chr3	143626616	143626638
chr3	143668331	143668353
chr3	143762191	143762213
chr3	143971067	143971089
chr3	143971400	143971410
chr3	143971702	143971729
chr3	143971768	143971795
chr3	143972012	143972034
chr3	143972146	143972176
chr3	143972288	143972312
chr3	143973004	143973028
chr3	143973118	143973169
chr3	144125469	144125492
chr3	144202612	144202634
chr3	144317008	144317022
chr3	144434455	144434489
chr3	144479012	144479033
chr3	144602122	144602144
chr3	144614752	144614774
chr3	144730275	144730304
chr3	144738710	144738732
chr3	144749870	144749892
chr3	144753429	144753451
chr3	144757149	144757182
chr3	144912508	144912536
chr3	144925681	144925711
chr3	144972032	144972066
chr3	144993791	144993813
chr3	145066484	145066501
chr3	145252758	145252780
chr3	145286035	145286057
chr3	145334069	145334086
chr3	145459687	145459709
chr3	145481314	145481347
chr3	145482927	145482955
chr3	145576848	145576870
chr3	145821401	145821423
chr3	145874336	145874370
chr3	145903745	145903781
chr3	145903845	145903866
chr3	145933635	145933657
chr3	146096741	146096760
chr3	146096869	146096890
chr3	146098051	146098077
chr3	146161437	146161458
chr3	146179813	146179829
chr3	146182308	146182330
chr3	146250887	146250922
chr3	146318356	146318378
chr3	146324722	146324742
chr3	146434911	146434933
chr3	146469368	146469398
chr3	146469813	146469852
chr3	146483286	146483304
chr3	146544193	146544227
chr3	146606570	146606592
chr3	146634651	146634682
chr3	146658453	146658478
chr3	146721704	146721728
chr3	146731438	146731469
chr3	146732890	146732912
chr3	146772344	146772370
chr3	146786469	146786479
chr3	146796004	146796023
chr3	146934946	146934968
chr3	146940816	146940834
chr3	146960605	146960627
chr3	147000806	147000836
chr3	147066807	147066841
chr3	147069847	147069880
chr3	147075145	147075178
chr3	147108473	147108493
chr3	147124337	147124359
chr3	147214448	147214461
chr3	147307490	147307524
chr3	147354675	147354709
chr3	147393119	147393134
chr3	147393136	147393143
chr3	147397398	147397426
chr3	147398505	147398532
chr3	147408954	147408983
chr3	147410066	147410093
chr3	147411012	147411032
chr3	147414027	147414068
chr3	147419738	147419766
chr3	147421115	147421145
chr3	147421255	147421279
chr3	147424456	147424488
chr3	147472128	147472149
chr3	147485087	147485109
chr3	147494865	147494887
chr3	147511405	147511427
chr3	147593971	147593992
chr3	147682835	147682857
chr3	147706982	147707014
chr3	147727435	147727457
chr3	147729138	147729160
chr3	147729450	147729472
chr3	147745758	147745779
chr3	147753476	147753510
chr3	147838123	147838162
chr3	148032128	148032163
chr3	148152575	148152600
chr3	148198418	148198440
chr3	148283559	148283581
chr3	148301984	148302018
chr3	148307071	148307093
chr3	148353246	148353267
chr3	148360668	148360690
chr3	148431295	148431317
chr3	148484126	148484159
chr3	148504011	148504045
chr3	148559059	148559081
chr3	148569599	148569621
chr3	148580681	148580703
chr3	148616942	148616956
chr3	148678426	148678448
chr3	148689905	148689927
chr3	148697779	148697806
chr3	148802685	148802707
chr3	148986637	148986685
chr3	148987145	148987180
chr3	148987303	148987324
chr3	148992166	148992190
chr3	149097807	149097823
chr3	149098160	149098182
chr3	149109446	149109468
chr3	149226643	149226676
chr3	149232386	149232408
chr3	149284256	149284277
chr3	149334963	149334985
chr3	149337859	149337881
chr3	149368060	149368088
chr3	149380764	149380782
chr3	149403031	149403078
chr3	149604604	149604634
chr3	149657357	149657384
chr3	149803340	149803362
chr3	149812844	149812877
chr3	149835429	149835446
chr3	149921441	149921474
chr3	149943952	149943973
chr3	149970285	149970335
chr3	149970940	149970965
chr3	149971226	149971257
chr3	150068645	150068656
chr3	150087281	150087303
chr3	150122910	150122931
chr3	150221715	150221733
chr3	150408154	150408177
chr3	150408928	150408947
chr3	150409732	150409762
chr3	150493305	150493327
chr3	150506610	150506644
chr3	150611771	150611804
chr3	150615005	150615027
chr3	150763536	150763560
chr3	150763684	150763705
chr3	150774846	150774873
chr3	150820162	150820180
chr3	150820199	150820221
chr3	150820379	150820398
chr3	150820428	150820444
chr3	150820477	150820495
chr3	150820653	150820672
chr3	150820703	150820711
chr3	150820849	150820867
chr3	150820976	150820996
chr3	150821834	150821850
chr3	150841138	150841156
chr3	150935284	150935306
chr3	150946887	150946909
chr3	150964901	150964922
chr3	150985234	150985267
chr3	151006628	151006660
chr3	151039169	151039191
chr3	151085511	151085535
chr3	151087150	151087174
chr3	151159985	151160010
chr3	151164852	151164874
chr3	151247612	151247633
chr3	151332885	151332906
chr3	151341717	151341739
chr3	151460811	151460848
chr3	151489809	151489843
chr3	151496342	151496356
chr3	151515469	151515491
chr3	151534654	151534677
chr3	151569873	151569895
chr3	151614671	151614693
chr3	151626167	151626194
chr3	151699106	151699140
chr3	151728885	151728902
chr3	151736468	151736497
chr3	151846416	151846449
chr3	151865830	151865852
chr3	151887422	151887444
chr3	151888000	151888021
chr3	151888069	151888090
chr3	151898302	151898329
chr3	151898371	151898392
chr3	151928213	151928235
chr3	152007442	152007464
chr3	152023229	152023263
chr3	152115847	152115878
chr3	152168704	152168726
chr3	152231066	152231101
chr3	152248757	152248779
chr3	152268844	152268868
chr3	152269490	152269517
chr3	152367167	152367201
chr3	152426185	152426219
chr3	152460464	152460486
chr3	152531282	152531303
chr3	152559695	152559735
chr3	152594111	152594133
chr3	152790201	152790223
chr3	153114644	153114666
chr3	153160704	153160723
chr3	153161802	153161823
chr3	153162083	153162115
chr3	153162177	153162195
chr3	153248841	153248874
chr3	153268744	153268766
chr3	153268950	153268973
chr3	153281400	153281425
chr3	153345127	153345149
chr3	153369815	153369868
chr3	153378637	153378659
chr3	153427897	153427904
chr3	153447302	153447309
chr3	153463537	153463571
chr3	153494786	153494818
chr3	153512262	153512284
chr3	153522767	153522789
chr3	153544439	153544461
chr3	153588712	153588734
chr3	153596088	153596111
chr3	153654168	153654190
chr3	153766565	153766587
chr3	153795037	153795059
chr3	153802797	153802818
chr3	153903967	153903989
chr3	153934256	153934277
chr3	153983538	153983560
chr3	154000611	154000633
chr3	154024563	154024596
chr3	154069389	154069411
chr3	154088095	154088117
chr3	154121332	154121357
chr3	154201143	154201165
chr3	154216674	154216696
chr3	154324330	154324359
chr3	154358140	154358162
chr3	154418665	154418687
chr3	154433721	154433743
chr3	154449757	154449784
chr3	154480887	154480909
chr3	154481554	154481583
chr3	154504172	154504195
chr3	154530420	154530453
chr3	154534748	154534770
chr3	154569457	154569493
chr3	154594240	154594262
chr3	154674269	154674292
chr3	154735803	154735824
chr3	154737728	154737765
chr3	154810234	154810244
chr3	154820134	154820156
chr3	154853318	154853340
chr3	154880975	154881008
chr3	154889541	154889563
chr3	154903619	154903655
chr3	154914641	154914663
chr3	154951150	154951173
chr3	154986725	154986747
chr3	155079502	155079527
chr3	155079618	155079642
chr3	155080056	155080092
chr3	155080238	155080262
chr3	155119557	155119579
chr3	155440304	155440326
chr3	155474927	155474949
chr3	155506492	155506514
chr3	155547889	155547911
chr3	155561272	155561295
chr3	155719377	155719388
chr3	155744146	155744173
chr3	155805941	155805974
chr3	155806097	155806118
chr3	155870488	155870515
chr3	155870962	155870999
chr3	155871395	155871421
chr3	155871512	155871540
chr3	155928676	155928698
chr3	155961040	155961061
chr3	155975413	155975428
chr3	156008679	156008712
chr3	156022666	156022688
chr3	156041377	156041399
chr3	156052068	156052118
chr3	156052129	156052173
chr3	156052186	156052257
chr3	156063057	156063085
chr3	156073170	156073192
chr3	156081545	156081566
chr3	156095625	156095643
chr3	156099519	156099539
chr3	156201577	156201603
chr3	156219857	156219891
chr3	156224226	156224248
chr3	156279106	156279128
chr3	156401988	156402022
chr3	156436063	156436093
chr3	156589802	156589823
chr3	156652602	156652624
chr3	156674801	156674825
chr3	156675446	156675470
chr3	156675525	156675553
chr3	156737369	156737399
chr3	156754279	156754297
chr3	156816646	156816667
chr3	156823034	156823060
chr3	156826114	156826160
chr3	157020418	157020439
chr3	157088748	157088772
chr3	157088874	157088895
chr3	157129474	157129506
chr3	157186737	157186755
chr3	157191165	157191187
chr3	157346029	157346050
chr3	157420167	157420195
chr3	157511223	157511256
chr3	157662916	157662938
chr3	157673937	157673966
chr3	157730562	157730584
chr3	157798663	157798697
chr3	157839609	157839631
chr3	157885340	157885361
chr3	157895413	157895435
chr3	157902680	157902702
chr3	157951892	157951914
chr3	157975574	157975596
chr3	157988268	157988290
chr3	157995418	157995452
chr3	158004830	158004851
chr3	158025545	158025567
chr3	158040448	158040470
chr3	158095071	158095099
chr3	158105015	158105050
chr3	158106669	158106700
chr3	158107085	158107113
chr3	158122719	158122741
chr3	158144274	158144296
chr3	158194637	158194658
chr3	158239574	158239596
chr3	158246247	158246269
chr3	158284031	158284054
chr3	158324372	158324394
chr3	158365289	158365322
chr3	158422215	158422237
chr3	158445504	158445526
chr3	158473513	158473535
chr3	158503727	158503751
chr3	158511246	158511268
chr3	158571760	158571781
chr3	158571947	158571994
chr3	158572513	158572543
chr3	158572634	158572654
chr3	158612442	158612465
chr3	158627073	158627094
chr3	158640380	158640413
chr3	158732347	158732373
chr3	158732685	158732717
chr3	158757053	158757075
chr3	158801692	158801717
chr3	158802219	158802260
chr3	158815793	158815815
chr3	158923809	158923836
chr3	158957432	158957455
chr3	159033494	159033523
chr3	159034370	159034404
chr3	159056126	159056147
chr3	159085057	159085079
chr3	159090231	159090257
chr3	159095504	159095526
chr3	159304002	159304024
chr3	159335482	159335500
chr3	159382247	159382269
chr3	159385835	159385869
chr3	159392451	159392473
chr3	159402782	159402803
chr3	159429046	159429068
chr3	159452293	159452324
chr3	159502633	159502655
chr3	159505612	159505632
chr3	159543349	159543378
chr3	159555917	159555939
chr3	159587609	159587631
chr3	159591766	159591790
chr3	159596787	159596820
chr3	159611518	159611551
chr3	159627022	159627053
chr3	159653575	159653609
chr3	159720228	159720253
chr3	159763815	159763840
chr3	159763930	159763987
chr3	159764367	159764391
chr3	159765197	159765239
chr3	159809125	159809149
chr3	159839909	159839931
chr3	159988770	159988794
chr3	160121918	160121952
chr3	160138449	160138483
chr3	160178947	160178965
chr3	160239322	160239350
chr3	160322175	160322197
chr3	160328996	160329012
chr3	160389470	160389492
chr3	160446677	160446702
chr3	160449414	160449433
chr3	160449794	160449821
chr3	160452580	160452617
chr3	160564656	160564687
chr3	160564771	160564799
chr3	160565166	160565190
chr3	160565447	160565474
chr3	160565733	160565766
chr3	160574294	160574316
chr3	160603908	160603941
chr3	160713497	160713531
chr3	160732966	160732991
chr3	160755495	160755514
chr3	160756066	160756090
chr3	160832911	160832931
chr3	160891984	160892018
chr3	160914433	160914451
chr3	160972339	160972361
chr3	160974011	160974033
chr3	161001977	161001999
chr3	161010143	161010155
chr3	161104966	161104994
chr3	161139007	161139040
chr3	161190451	161190473
chr3	161371978	161372002
chr3	161372267	161372289
chr3	161537533	161537554
chr3	161603620	161603643
chr3	161713022	161713051
chr3	161729557	161729589
chr3	161737946	161737987
chr3	161748655	161748677
chr3	161799269	161799291
chr3	161931946	161931967
chr3	162177118	162177149
chr3	162186675	162186696
chr3	162244275	162244297
chr3	162283333	162283355
chr3	162447815	162447837
chr3	162478938	162478966
chr3	162489302	162489324
chr3	162599756	162599776
chr3	162710811	162710833
chr3	162731178	162731195
chr3	162844641	162844667
chr3	162926286	162926307
chr3	162963706	162963728
chr3	162969867	162969888
chr3	162976544	162976566
chr3	162981734	162981757
chr3	162987407	162987429
chr3	163005943	163005965
chr3	163082889	163082922
chr3	163094825	163094847
chr3	163122754	163122776
chr3	163146620	163146642
chr3	163191351	163191375
chr3	163235356	163235375
chr3	163242803	163242825
chr3	163253336	163253370
chr3	163302545	163302567
chr3	163317302	163317324
chr3	163351889	163351906
chr3	163467321	163467343
chr3	163470978	163471000
chr3	163473107	163473132
chr3	163485959	163485981
chr3	163552622	163552644
chr3	163634522	163634544
chr3	163643508	163643530
chr3	163654942	163654964
chr3	163742222	163742244
chr3	163760385	163760407
chr3	163856554	163856576
chr3	163907066	163907088
chr3	163941192	163941214
chr3	163953588	163953613
chr3	163979597	163979618
chr3	164003751	164003769
chr3	164005572	164005597
chr3	164039569	164039587
chr3	164054680	164054714
chr3	164098842	164098867
chr3	164125875	164125897
chr3	164136900	164136922
chr3	164169180	164169212
chr3	164169734	164169756
chr3	164175719	164175753
chr3	164210648	164210669
chr3	164260364	164260397
chr3	164328474	164328504
chr3	164409828	164409849
chr3	164495997	164496018
chr3	164500865	164500887
chr3	164536690	164536711
chr3	164543908	164543928
chr3	164548472	164548494
chr3	164633588	164633610
chr3	164670699	164670722
chr3	164708475	164708497
chr3	164764222	164764244
chr3	164814464	164814485
chr3	164818527	164818556
chr3	164922635	164922657
chr3	164970595	164970625
chr3	165094253	165094275
chr3	165110758	165110780
chr3	165134553	165134575
chr3	165152567	165152601
chr3	165196432	165196459
chr3	165196760	165196781
chr3	165269839	165269861
chr3	165274632	165274654
chr3	165316911	165316933
chr3	165361088	165361109
chr3	165426695	165426717
chr3	165471741	165471763
chr3	165511000	165511030
chr3	165580377	165580406
chr3	165591020	165591038
chr3	165649618	165649640
chr3	165781579	165781612
chr3	165825692	165825714
chr3	165882928	165882951
chr3	165900479	165900501
chr3	165918471	165918497
chr3	165936430	165936451
chr3	165957442	165957464
chr3	165958967	165958990
chr3	165982852	165982874
chr3	165990282	165990304
chr3	166006153	166006175
chr3	166021241	166021263
chr3	166058387	166058408
chr3	166076738	166076767
chr3	166078272	166078295
chr3	166155869	166155885
chr3	166258769	166258791
chr3	166320110	166320132
chr3	166358299	166358321
chr3	166364644	166364666
chr3	166379758	166379791
chr3	166418615	166418646
chr3	166615340	166615362
chr3	166623413	166623443
chr3	166626882	166626904
chr3	166701622	166701652
chr3	166716299	166716321
chr3	166795001	166795023
chr3	166903880	166903901
chr3	166975847	166975878
chr3	166975892	166975914
chr3	167017352	167017373
chr3	167017592	167017606
chr3	167017647	167017656
chr3	167017920	167017929
chr3	167019044	167019061
chr3	167041831	167041866
chr3	167050149	167050183
chr3	167092988	167093010
chr3	167116381	167116402
chr3	167116498	167116527
chr3	167124888	167124909
chr3	167135356	167135385
chr3	167204381	167204403
chr3	167295516	167295550
chr3	167418414	167418447
chr3	167484303	167484318
chr3	167485182	167485215
chr3	167516239	167516261
chr3	167517874	167517896
chr3	167519634	167519652
chr3	167523541	167523558
chr3	167548832	167548854
chr3	167596720	167596742
chr3	167631104	167631138
chr3	167734546	167734565
chr3	167796503	167796531
chr3	167799182	167799203
chr3	167803127	167803148
chr3	167806323	167806347
chr3	168016892	168016914
chr3	168095273	168095301
chr3	168096175	168096209
chr3	168118513	168118533
chr3	168134283	168134305
chr3	168249434	168249470
chr3	168249491	168249520
chr3	168249580	168249598
chr3	168249622	168249651
chr3	168250125	168250141
chr3	168296851	168296873
chr3	168354952	168354974
chr3	168409029	168409051
chr3	168570140	168570161
chr3	168606936	168606970
chr3	168640618	168640640
chr3	168657034	168657056
chr3	168757264	168757287
chr3	168764590	168764612
chr3	168780154	168780184
chr3	168780373	168780401
chr3	168979079	168979110
chr3	169006771	169006793
chr3	169027830	169027852
chr3	169210170	169210202
chr3	169223268	169223297
chr3	169319412	169319445
chr3	169378171	169378194
chr3	169417957	169417979
chr3	169572816	169572850
chr3	169631601	169631623
chr3	169646308	169646335
chr3	169658303	169658326
chr3	169658749	169658782
chr3	169658857	169658901
chr3	169662170	169662208
chr3	169662232	169662258
chr3	169662565	169662587
chr3	169662873	169662908
chr3	169662947	169662970
chr3	169662990	169663007
chr3	169663058	169663080
chr3	169663793	169663825
chr3	169666805	169666828
chr3	169668540	169668585
chr3	169676759	169676781
chr3	169685354	169685376
chr3	169707208	169707231
chr3	169718783	169718805
chr3	169736325	169736358
chr3	169765032	169765060
chr3	169765158	169765183
chr3	169769184	169769294
chr3	169773628	169773656
chr3	169812081	169812109
chr3	169812943	169812964
chr3	169937400	169937421
chr3	169966948	169966976
chr3	170004703	170004734
chr3	170038076	170038122
chr3	170038479	170038510
chr3	170040025	170040046
chr3	170081715	170081736
chr3	170181295	170181312
chr3	170181409	170181438
chr3	170222602	170222637
chr3	170222781	170222806
chr3	170222862	170222887
chr3	170224056	170224078
chr3	170327692	170327712
chr3	170331999	170332021
chr3	170356740	170356757
chr3	170356807	170356835
chr3	170357192	170357211
chr3	170357271	170357288
chr3	170357545	170357584
chr3	170357924	170357955
chr3	170358052	170358091
chr3	170358267	170358288
chr3	170358320	170358350
chr3	170358387	170358451
chr3	170418755	170418773
chr3	170419641	170419664
chr3	170567148	170567170
chr3	170585610	170585634
chr3	170585843	170585878
chr3	170586078	170586102
chr3	170615452	170615485
chr3	170645264	170645296
chr3	170653730	170653780
chr3	170662530	170662552
chr3	170704415	170704452
chr3	170869779	170869805
chr3	170878697	170878719
chr3	170908670	170908708
chr3	170923831	170923848
chr3	170925077	170925099
chr3	170933057	170933079
chr3	171119797	171119820
chr3	171220242	171220264
chr3	171242015	171242037
chr3	171288168	171288190
chr3	171424833	171424855
chr3	171426405	171426427
chr3	171459913	171459937
chr3	171460173	171460208
chr3	171519808	171519816
chr3	171591596	171591638
chr3	171630864	171630886
chr3	171633491	171633508
chr3	171715910	171715931
chr3	171810313	171810340
chr3	171810483	171810516
chr3	171814650	171814672
chr3	171859151	171859172
chr3	171887658	171887679
chr3	171907136	171907162
chr3	171999172	171999194
chr3	172039881	172039910
chr3	172039955	172039988
chr3	172040472	172040491
chr3	172040559	172040594
chr3	172040656	172040674
chr3	172177842	172177874
chr3	172209527	172209555
chr3	172381610	172381644
chr3	172411665	172411693
chr3	172411793	172411819
chr3	172448500	172448524
chr3	172466278	172466300
chr3	172490614	172490644
chr3	172490961	172490983
chr3	172500858	172500879
chr3	172513296	172513314
chr3	172522031	172522064
chr3	172575375	172575411
chr3	172592802	172592830
chr3	172614714	172614740
chr3	172751118	172751138
chr3	172866839	172866861
chr3	172947766	172947796
chr3	173041794	173041825
chr3	173054623	173054655
chr3	173119155	173119178
chr3	173239743	173239765
chr3	173254021	173254043
chr3	173388111	173388142
chr3	173395781	173395805
chr3	173395829	173395852
chr3	173397612	173397658
chr3	173420216	173420238
chr3	173446205	173446227
chr3	173478390	173478414
chr3	173489224	173489246
chr3	173498194	173498216
chr3	173545932	173545966
chr3	174036744	174036765
chr3	174152496	174152518
chr3	174212273	174212291
chr3	174259824	174259846
chr3	174322366	174322387
chr3	174494474	174494496
chr3	174586973	174586995
chr3	174611170	174611187
chr3	174668561	174668583
chr3	174685812	174685832
chr3	174802622	174802656
chr3	174829255	174829277
chr3	174924201	174924223
chr3	175070012	175070034
chr3	175072688	175072710
chr3	175087272	175087289
chr3	175131775	175131793
chr3	175131824	175131843
chr3	175131873	175131891
chr3	175132000	175132018
chr3	175132139	175132157
chr3	175132266	175132284
chr3	175132564	175132582
chr3	175132613	175132631
chr3	175133730	175133751
chr3	175323338	175323360
chr3	175361008	175361030
chr3	175366010	175366032
chr3	175423406	175423428
chr3	175435990	175436012
chr3	175509991	175510013
chr3	175592739	175592761
chr3	175593156	175593184
chr3	175732891	175732924
chr3	175843795	175843816
chr3	175909028	175909035
chr3	175994228	175994249
chr3	176015235	176015257
chr3	176022026	176022043
chr3	176028500	176028519
chr3	176068967	176068989
chr3	176163973	176163996
chr3	176184148	176184178
chr3	176213430	176213450
chr3	176213729	176213751
chr3	176239061	176239082
chr3	176334447	176334469
chr3	176362524	176362546
chr3	176394879	176394901
chr3	176448279	176448301
chr3	176479577	176479592
chr3	176486310	176486342
chr3	176546070	176546100
chr3	176605913	176605934
chr3	176639791	176639807
chr3	176711545	176711563
chr3	176832918	176832940
chr3	176867261	176867283
chr3	176925771	176925793
chr3	176955282	176955298
chr3	177196856	177196877
chr3	177196933	177196984
chr3	177197019	177197046
chr3	177197058	177197092
chr3	177197270	177197308
chr3	177197619	177197676
chr3	177197836	177197860
chr3	177197868	177197905
chr3	177228355	177228377
chr3	177228881	177228903
chr3	177272028	177272050
chr3	177359709	177359729
chr3	177361414	177361438
chr3	177388911	177388933
chr3	177412841	177412853
chr3	177499422	177499445
chr3	177558948	177558964
chr3	177583475	177583511
chr3	177625957	177625978
chr3	177634980	177634989
chr3	177659504	177659523
chr3	177720923	177720948
chr3	177809006	177809043
chr3	177809199	177809221
chr3	177891711	177891729
chr3	177892574	177892618
chr3	177953339	177953356
chr3	178011905	178011926
chr3	178013821	178013840
chr3	178219629	178219661
chr3	178235219	178235241
chr3	178265129	178265161
chr3	178343588	178343609
chr3	178469412	178469438
chr3	178571673	178571707
chr3	178582361	178582382
chr3	178601181	178601217
chr3	178624722	178624745
chr3	178625117	178625147
chr3	178661127	178661148
chr3	178702282	178702304
chr3	178720120	178720142
chr3	178781930	178781952
chr3	178812377	178812399
chr3	178865816	178865838
chr3	178936668	178936690
chr3	178937005	178937027
chr3	178983519	178983548
chr3	179044869	179044902
chr3	179071636	179071690
chr3	179120054	179120075
chr3	179120105	179120123
chr3	179120154	179120172
chr3	179120887	179120897
chr3	179121331	179121352
chr3	179126863	179126881
chr3	179148170	179148193
chr3	179148478	179148504
chr3	179148631	179148660
chr3	179148944	179148971
chr3	179149145	179149176
chr3	179261555	179261580
chr3	179274416	179274445
chr3	179323108	179323138
chr3	179323258	179323283
chr3	179323301	179323322
chr3	179451195	179451224
chr3	179451620	179451643
chr3	179562715	179562734
chr3	179563181	179563208
chr3	179563230	179563259
chr3	179563267	179563287
chr3	179563392	179563414
chr3	179619340	179619362
chr3	179653045	179653100
chr3	179653120	179653144
chr3	179727798	179727819
chr3	179727977	179727995
chr3	179728076	179728094
chr3	179816587	179816609
chr3	179861524	179861550
chr3	179942565	179942589
chr3	179950360	179950385
chr3	180043682	180043704
chr3	180056047	180056068
chr3	180089164	180089197
chr3	180110913	180110935
chr3	180120330	180120350
chr3	180167598	180167619
chr3	180170725	180170747
chr3	180205306	180205328
chr3	180237812	180237834
chr3	180322908	180322927
chr3	180361527	180361560
chr3	180373365	180373387
chr3	180375434	180375452
chr3	180381475	180381497
chr3	180453381	180453389
chr3	180461386	180461408
chr3	180485691	180485713
chr3	180490689	180490710
chr3	180497912	180497919
chr3	180531864	180531879
chr3	180542108	180542130
chr3	180602385	180602410
chr3	180602557	180602586
chr3	180618547	180618569
chr3	180676996	180677018
chr3	180829795	180829817
chr3	180829828	180829860
chr3	180912566	180912602
chr3	181041039	181041057
chr3	181069481	181069511
chr3	181142621	181142643
chr3	181152340	181152362
chr3	181157923	181157945
chr3	181160491	181160513
chr3	181245364	181245394
chr3	181276825	181276859
chr3	181307734	181307757
chr3	181319396	181319405
chr3	181349334	181349355
chr3	181407694	181407727
chr3	181430125	181430147
chr3	181440852	181440885
chr3	181473097	181473129
chr3	181478327	181478356
chr3	181580292	181580314
chr3	181585560	181585582
chr3	181597694	181597723
chr3	181668823	181668857
chr3	181695635	181695658
chr3	181704031	181704051
chr3	181705108	181705115
chr3	181711026	181711059
chr3	181711508	181711542
chr3	181711908	181711916
chr3	181712234	181712267
chr3	181712276	181712305
chr3	181720605	181720635
chr3	181725503	181725526
chr3	181726164	181726198
chr3	181727248	181727274
chr3	181779890	181779912
chr3	181925092	181925110
chr3	182042686	182042716
chr3	182095428	182095450
chr3	182150559	182150590
chr3	182304822	182304843
chr3	182310210	182310231
chr3	182327192	182327225
chr3	182346615	182346637
chr3	182398753	182398775
chr3	182420213	182420235
chr3	182431951	182431973
chr3	182467712	182467738
chr3	182523432	182523466
chr3	182551486	182551514
chr3	182590281	182590310
chr3	182607632	182607651
chr3	182682788	182682824
chr3	182793401	182793492
chr3	182793711	182793740
chr3	182822258	182822279
chr3	182980074	182980099
chr3	182980145	182980183
chr3	182980217	182980256
chr3	182980384	182980429
chr3	182980696	182980756
chr3	183035966	183035988
chr3	183060718	183060736
chr3	183099151	183099177
chr3	183100955	183100977
chr3	183162786	183162795
chr3	183174287	183174309
chr3	183179784	183179801
chr3	183180170	183180196
chr3	183181316	183181337
chr3	183181455	183181477
chr3	183181850	183181868
chr3	183182030	183182063
chr3	183199766	183199788
chr3	183211207	183211236
chr3	183234837	183234859
chr3	183249412	183249438
chr3	183253160	183253179
chr3	183253222	183253252
chr3	183254058	183254081
chr3	183254776	183254811
chr3	183276820	183276853
chr3	183325117	183325139
chr3	183348403	183348438
chr3	183377193	183377200
chr3	183427581	183427599
chr3	183429074	183429104
chr3	183447800	183447826
chr3	183513864	183513894
chr3	183529148	183529169
chr3	183548996	183549017
chr3	183608153	183608174
chr3	183608339	183608350
chr3	183608957	183608990
chr3	183610128	183610150
chr3	183620674	183620696
chr3	183636302	183636333
chr3	183636462	183636490
chr3	183697707	183697752
chr3	183698135	183698156
chr3	183698399	183698426
chr3	183698439	183698463
chr3	183738542	183738564
chr3	183792285	183792309
chr3	183815414	183815421
chr3	183824626	183824675
chr3	183825552	183825577
chr3	183825609	183825639
chr3	183825669	183825691
chr3	183884527	183884550
chr3	183885009	183885036
chr3	183896165	183896190
chr3	183908290	183908310
chr3	183971517	183971550
chr3	184017569	184017593
chr3	184059684	184059696
chr3	184081352	184081377
chr3	184155308	184155343
chr3	184156289	184156316
chr3	184156514	184156534
chr3	184156721	184156745
chr3	184165204	184165234
chr3	184167729	184167764
chr3	184170126	184170168
chr3	184177625	184177647
chr3	184180774	184180781
chr3	184186136	184186157
chr3	184186664	184186692
chr3	184188196	184188216
chr3	184192695	184192716
chr3	184193044	184193065
chr3	184193897	184193917
chr3	184229217	184229248
chr3	184230015	184230042
chr3	184230047	184230075
chr3	184230469	184230506
chr3	184230676	184230716
chr3	184231341	184231370
chr3	184233074	184233099
chr3	184233336	184233371
chr3	184233471	184233509
chr3	184233662	184233683
chr3	184235327	184235359
chr3	184237408	184237443
chr3	184238512	184238539
chr3	184241006	184241048
chr3	184241123	184241146
chr3	184242164	184242189
chr3	184242784	184242803
chr3	184245410	184245430
chr3	184248708	184248731
chr3	184259838	184259872
chr3	184260052	184260077
chr3	184260319	184260349
chr3	184260840	184260875
chr3	184261288	184261319
chr3	184261491	184261526
chr3	184261761	184261800
chr3	184262474	184262506
chr3	184262637	184262678
chr3	184275944	184275971
chr3	184276001	184276016
chr3	184276069	184276091
chr3	184276198	184276239
chr3	184276350	184276371
chr3	184276404	184276429
chr3	184290484	184290505
chr3	184290684	184290707
chr3	184299071	184299092
chr3	184314694	184314724
chr3	184314769	184314812
chr3	184314867	184314890
chr3	184314901	184314929
chr3	184315002	184315026
chr3	184315086	184315105
chr3	184315131	184315150
chr3	184315468	184315502
chr3	184315822	184315852
chr3	184316222	184316258
chr3	184317381	184317414
chr3	184319546	184319568
chr3	184320109	184320138
chr3	184323196	184323224
chr3	184335304	184335316
chr3	184336139	184336161
chr3	184336179	184336199
chr3	184338988	184339008
chr3	184345179	184345213
chr3	184345341	184345364
chr3	184352617	184352637
chr3	184354053	184354093
chr3	184354496	184354514
chr3	184354727	184354757
chr3	184354783	184354805
chr3	184354826	184354849
chr3	184358815	184358840
chr3	184359477	184359524
chr3	184359644	184359671
chr3	184359975	184360005
chr3	184361816	184361847
chr3	184362788	184362825
chr3	184362975	184363000
chr3	184377897	184377933
chr3	184379531	184379556
chr3	184379804	184379904
chr3	184380116	184380133
chr3	184380176	184380209
chr3	184380218	184380240
chr3	184380248	184380309
chr3	184380472	184380513
chr3	184380577	184380598
chr3	184380608	184380626
chr3	184380819	184380855
chr3	184381852	184381860
chr3	184381863	184381874
chr3	184384938	184384966
chr3	184386174	184386198
chr3	184386542	184386570
chr3	184386876	184386900
chr3	184433195	184433216
chr3	184491527	184491557
chr3	184492558	184492580
chr3	184525544	184525571
chr3	184525869	184525898
chr3	184556201	184556221
chr3	184559650	184559671
chr3	184561403	184561437
chr3	184561575	184561603
chr3	184561845	184561875
chr3	184561923	184561947
chr3	184562479	184562501
chr3	184562720	184562774
chr3	184564179	184564206
chr3	184566012	184566048
chr3	184566701	184566726
chr3	184568444	184568470
chr3	184568592	184568611
chr3	184568879	184568895
chr3	184568934	184568965
chr3	184568984	184569008
chr3	184569459	184569479
chr3	184573194	184573222
chr3	184575591	184575621
chr3	184577254	184577292
chr3	184578476	184578509
chr3	184578848	184578877
chr3	184580632	184580654
chr3	184581844	184581869
chr3	184581944	184581978
chr3	184582138	184582158
chr3	184583776	184583806
chr3	184583844	184583888
chr3	184590959	184590984
chr3	184592937	184592960
chr3	184601770	184601799
chr3	184601860	184601899
chr3	184602033	184602092
chr3	184602289	184602317
chr3	184603157	184603172
chr3	184604307	184604330
chr3	184604519	184604545
chr3	184629536	184629558
chr3	184633294	184633319
chr3	184633454	184633462
chr3	184633467	184633487
chr3	184634368	184634402
chr3	184635238	184635264
chr3	184635947	184635977
chr3	184636057	184636068
chr3	184642922	184642945
chr3	184663076	184663115
chr3	184669493	184669519
chr3	184673052	184673074
chr3	184687661	184687684
chr3	184691796	184691823
chr3	184691944	184691976
chr3	184740967	184740987
chr3	184750686	184750709
chr3	184756290	184756308
chr3	184759948	184759969
chr3	184759980	184760006
chr3	184760026	184760047
chr3	184771356	184771364
chr3	184771644	184771678
chr3	184773439	184773464
chr3	184773787	184773795
chr3	184884212	184884233
chr3	184950707	184950728
chr3	184959978	184960000
chr3	185004477	185004526
chr3	185070618	185070628
chr3	185153616	185153642
chr3	185153653	185153677
chr3	185153697	185153723
chr3	185253419	185253441
chr3	185254159	185254192
chr3	185273716	185273737
chr3	185386901	185386916
chr3	185498493	185498509
chr3	185503374	185503396
chr3	185645632	185645661
chr3	185645694	185645724
chr3	185646003	185646021
chr3	185647449	185647490
chr3	185728165	185728192
chr3	185823608	185823639
chr3	185823780	185823788
chr3	185824234	185824264
chr3	185824969	185825004
chr3	185825050	185825094
chr3	185825573	185825612
chr3	185909912	185909935
chr3	186005398	186005420
chr3	186107660	186107691
chr3	186108256	186108289
chr3	186268996	186269023
chr3	186317647	186317655
chr3	186360887	186360908
chr3	186380121	186380143
chr3	186416679	186416696
chr3	186567227	186567253
chr3	186571015	186571037
chr3	186606832	186606854
chr3	186627750	186627772
chr3	186704151	186704180
chr3	186783359	186783379
chr3	186811501	186811525
chr3	186811634	186811652
chr3	186811683	186811701
chr3	186825245	186825267
chr3	186826908	186826925
chr3	186826998	186827021
chr3	186853180	186853212
chr3	186864473	186864491
chr3	186864522	186864540
chr3	186864699	186864709
chr3	186864944	186864962
chr3	186874378	186874396
chr3	186930674	186930709
chr3	186931564	186931587
chr3	186953977	186954005
chr3	187023734	187023756
chr3	187052437	187052459
chr3	187117283	187117306
chr3	187139538	187139578
chr3	187253827	187253861
chr3	187274950	187274982
chr3	187291456	187291477
chr3	187367870	187367892
chr3	187417991	187418023
chr3	187424549	187424569
chr3	187541243	187541265
chr3	187541931	187541950
chr3	187717088	187717121
chr3	187722290	187722331
chr3	187729520	187729551
chr3	187739044	187739059
chr3	187741553	187741570
chr3	187743723	187743753
chr3	187743910	187743938
chr3	187744314	187744348
chr3	187834685	187834719
chr3	187862140	187862174
chr3	187868353	187868375
chr3	187896066	187896088
chr3	188020589	188020611
chr3	188052152	188052182
chr3	188108286	188108308
chr3	188153841	188153875
chr3	188154043	188154074
chr3	188154098	188154155
chr3	188212637	188212644
chr3	188227327	188227349
chr3	188239205	188239234
chr3	188312984	188313006
chr3	188372847	188372869
chr3	188423089	188423112
chr3	188442263	188442296
chr3	188445477	188445510
chr3	188545104	188545126
chr3	188640368	188640390
chr3	188670092	188670125
chr3	188808822	188808845
chr3	188886151	188886173
chr3	188925711	188925731
chr3	188948010	188948053
chr3	188968696	188968717
chr3	188970063	188970084
chr3	189007897	189007919
chr3	189009942	189009969
chr3	189032737	189032759
chr3	189099381	189099415
chr3	189284341	189284366
chr3	189328863	189328886
chr3	189445939	189445948
chr3	189520862	189520884
chr3	189555001	189555028
chr3	189559207	189559229
chr3	189584482	189584504
chr3	189596182	189596204
chr3	189645646	189645667
chr3	189744442	189744470
chr3	189750958	189750979
chr3	189819434	189819456
chr3	189932266	189932298
chr3	189959395	189959417
chr3	190089219	190089241
chr3	190120434	190120456
chr3	190177350	190177372
chr3	190286546	190286569
chr3	190414512	190414534
chr3	190438096	190438118
chr3	190473564	190473582
chr3	190862983	190863022
chr3	190863084	190863108
chr3	190876593	190876623
chr3	190956166	190956188
chr3	190965831	190965852
chr3	190997951	190997973
chr3	191010681	191010703
chr3	191032680	191032701
chr3	191042302	191042323
chr3	191046836	191046863
chr3	191110255	191110278
chr3	191125795	191125805
chr3	191304814	191304835
chr3	191317103	191317129
chr3	191329177	191329200
chr3	191329324	191329348
chr3	191329517	191329535
chr3	191329753	191329772
chr3	191329809	191329836
chr3	191329942	191329956
chr3	191409074	191409095
chr3	191440908	191440940
chr3	191465250	191465272
chr3	191550502	191550524
chr3	191575493	191575515
chr3	191601110	191601132
chr3	191615863	191615894
chr3	191639262	191639277
chr3	191703183	191703208
chr3	191718423	191718445
chr3	191736067	191736089
chr3	191746511	191746533
chr3	191840478	191840512
chr3	192149454	192149476
chr3	192362377	192362399
chr3	192363089	192363111
chr3	192408302	192408331
chr3	192408981	192409003
chr3	192409060	192409099
chr3	192409396	192409426
chr3	192410260	192410285
chr3	192464291	192464302
chr3	192515354	192515385
chr3	192577056	192577077
chr3	192660360	192660382
chr3	192665593	192665627
chr3	192727637	192727669
chr3	192739353	192739375
chr3	192789090	192789112
chr3	192789292	192789320
chr3	192796177	192796211
chr3	192917879	192917907
chr3	192917953	192917984
chr3	192918106	192918125
chr3	192960442	192960464
chr3	192965978	192966000
chr3	193037826	193037847
chr3	193071659	193071681
chr3	193086456	193086477
chr3	193149846	193149875
chr3	193185725	193185746
chr3	193197330	193197363
chr3	193240611	193240627
chr3	193241121	193241157
chr3	193428791	193428813
chr3	193526454	193526475
chr3	193592968	193592986
chr3	193593302	193593330
chr3	193606406	193606428
chr3	193679119	193679152
chr3	193710949	193710963
chr3	193787171	193787183
chr3	193815296	193815326
chr3	193825650	193825676
chr3	193839129	193839152
chr3	193869751	193869772
chr3	193888602	193888635
chr3	193970444	193970462
chr3	194003133	194003153
chr3	194003710	194003730
chr3	194003809	194003816
chr3	194031341	194031370
chr3	194058250	194058276
chr3	194058528	194058551
chr3	194058559	194058596
chr3	194070412	194070456
chr3	194071018	194071052
chr3	194071088	194071119
chr3	194071429	194071449
chr3	194104095	194104118
chr3	194126445	194126479
chr3	194134008	194134036
chr3	194134103	194134136
chr3	194134245	194134270
chr3	194134344	194134374
chr3	194134420	194134441
chr3	194134535	194134569
chr3	194134741	194134767
chr3	194134997	194135027
chr3	194137259	194137282
chr3	194139675	194139692
chr3	194141582	194141597
chr3	194141648	194141684
chr3	194177954	194177977
chr3	194190145	194190167
chr3	194204594	194204625
chr3	194224208	194224237
chr3	194250685	194250718
chr3	194251827	194251855
chr3	194251925	194251951
chr3	194265482	194265506
chr3	194269630	194269660
chr3	194269835	194269857
chr3	194277422	194277453
chr3	194277629	194277675
chr3	194297211	194297282
chr3	194313162	194313188
chr3	194315561	194315588
chr3	194321995	194322014
chr3	194322529	194322555
chr3	194328415	194328438
chr3	194336797	194336816
chr3	194337046	194337063
chr3	194347629	194347663
chr3	194347671	194347715
chr3	194347723	194347793
chr3	194347801	194347809
chr3	194347827	194347835
chr3	194347837	194347871
chr3	194347879	194347886
chr3	194347905	194347972
chr3	194348006	194348050
chr3	194348058	194348069
chr3	194348084	194348128
chr3	194348136	194348143
chr3	194348162	194348229
chr3	194348263	194348307
chr3	194351180	194351219
chr3	194356771	194356795
chr3	194365865	194365887
chr3	194381982	194382024
chr3	194382052	194382075
chr3	194382084	194382120
chr3	194382135	194382177
chr3	194382186	194382228
chr3	194382237	194382280
chr3	194387422	194387458
chr3	194393970	194393994
chr3	194396836	194396867
chr3	194400461	194400479
chr3	194486418	194486448
chr3	194486540	194486559
chr3	194486837	194486871
chr3	194487079	194487104
chr3	194572988	194573015
chr3	194604358	194604387
chr3	194609661	194609685
chr3	194617282	194617299
chr3	194623192	194623215
chr3	194633034	194633073
chr3	194656998	194657020
chr3	194686020	194686045
chr3	194687810	194687837
chr3	194688157	194688178
chr3	194688253	194688283
chr3	194767339	194767361
chr3	194802376	194802399
chr3	194818555	194818570
chr3	194837614	194837641
chr3	194860739	194860767
chr3	194868895	194868916
chr3	194871754	194871777
chr3	194876912	194876950
chr3	194914343	194914376
chr3	194940085	194940112
chr3	194943271	194943280
chr3	194943313	194943346
chr3	194973464	194973479
chr3	194984845	194984862
chr3	194994112	194994135
chr3	194994158	194994189
chr3	194999585	194999621
chr3	195006293	195006316
chr3	195008477	195008499
chr3	195030931	195030953
chr3	195035393	195035417
chr3	195040807	195040831
chr3	195043696	195043720
chr3	195060806	195060834
chr3	195061017	195061049
chr3	195061197	195061222
chr3	195062287	195062309
chr3	195076282	195076300
chr3	195080536	195080566
chr3	195086101	195086135
chr3	195093530	195093552
chr3	195094218	195094260
chr3	195106371	195106398
chr3	195119911	195119944
chr3	195121074	195121102
chr3	195180563	195180584
chr3	195210074	195210100
chr3	195219165	195219187
chr3	195248343	195248360
chr3	195253155	195253176
chr3	195257728	195257756
chr3	195260293	195260323
chr3	195270379	195270408
chr3	195369415	195369432
chr3	195443021	195443051
chr3	195542854	195542875
chr3	195543354	195543379
chr3	195543402	195543424
chr3	195544057	195544075
chr3	195551712	195551737
chr3	195618523	195618554
chr3	195623073	195623106
chr3	195623877	195623905
chr3	195624153	195624173
chr3	195625005	195625042
chr3	195626847	195626874
chr3	195627989	195628013
chr3	195628078	195628103
chr3	195631720	195631743
chr3	195632804	195632836
chr3	195634068	195634089
chr3	195635271	195635325
chr3	195635425	195635472
chr3	195635486	195635528
chr3	195636291	195636317
chr3	195643500	195643539
chr3	195643581	195643611
chr3	195651761	195651790
chr3	195653908	195653933
chr3	195657954	195657977
chr3	195658281	195658302
chr3	195658612	195658633
chr3	195680694	195680717
chr3	195683893	195683917
chr3	195695255	195695279
chr3	195696768	195696795
chr3	195696877	195696912
chr3	195724575	195724606
chr3	195750838	195750871
chr3	195751134	195751161
chr3	195753830	195753860
chr3	195753945	195753965
chr3	195761440	195761475
chr3	195761848	195761883
chr3	195762312	195762352
chr3	195763316	195763340
chr3	195763981	195764009
chr3	195765156	195765179
chr3	195765227	195765256
chr3	195765457	195765473
chr3	195768801	195768822
chr3	195769216	195769238
chr3	195770457	195770464
chr3	195801429	195801462
chr3	195809853	195809887
chr3	195810108	195810147
chr3	195812219	195812259
chr3	195812736	195812764
chr3	195817856	195817877
chr3	195833543	195833568
chr3	195833592	195833617
chr3	195833726	195833763
chr3	195833787	195833811
chr3	195833869	195833897
chr3	195837613	195837641
chr3	195839900	195839923
chr3	195849560	195849578
chr3	195853042	195853069
chr3	195856888	195856912
chr3	195859176	195859202
chr3	195864007	195864025
chr3	195867312	195867339
chr3	195867537	195867570
chr3	195867997	195868023
chr3	195868060	195868082
chr3	195868353	195868372
chr3	195868487	195868524
chr3	195868800	195868832
chr3	195869319	195869341
chr3	195869385	195869416
chr3	195869866	195869893
chr3	195870480	195870489
chr3	195871520	195871537
chr3	195871905	195871912
chr3	195871913	195871938
chr3	195871949	195871998
chr3	195872009	195872043
chr3	195872605	195872643
chr3	195873258	195873292
chr3	195873816	195873852
chr3	195876797	195876826
chr3	195877281	195877330
chr3	195878041	195878073
chr3	195878232	195878258
chr3	195878633	195878667
chr3	195878895	195878950
chr3	195879578	195879593
chr3	195880500	195880532
chr3	195880554	195880585
chr3	195880873	195880891
chr3	195880963	195880993
chr3	195881217	195881247
chr3	195881421	195881451
chr3	195881473	195881502
chr3	195881782	195881811
chr3	195883117	195883145
chr3	195885353	195885375
chr3	195886343	195886368
chr3	195888628	195888658
chr3	195892757	195892805
chr3	195892825	195892845
chr3	195892929	195892962
chr3	195893182	195893204
chr3	195893809	195893841
chr3	195895834	195895858
chr3	195897001	195897023
chr3	195900200	195900223
chr3	195907494	195907514
chr3	195907672	195907698
chr3	195908846	195908884
chr3	195909312	195909331
chr3	195909590	195909657
chr3	195909785	195909804
chr3	195909873	195909906
chr3	195910394	195910429
chr3	195930607	195930636
chr3	195937090	195937119
chr3	195946030	195946064
chr3	195946106	195946145
chr3	195953324	195953350
chr3	195954116	195954155
chr3	195954169	195954210
chr3	195954316	195954370
chr3	195965376	195965400
chr3	195968462	195968485
chr3	195989721	195989742
chr3	195990052	195990073
chr3	195990377	195990400
chr3	195996584	195996614
chr3	196005417	196005449
chr3	196005473	196005503
chr3	196005546	196005580
chr3	196005622	196005661
chr3	196009113	196009145
chr3	196009261	196009309
chr3	196009436	196009461
chr3	196013806	196013835
chr3	196018522	196018529
chr3	196059753	196059775
chr3	196081495	196081527
chr3	196081597	196081621
chr3	196120516	196120544
chr3	196144042	196144063
chr3	196175022	196175058
chr3	196184773	196184781
chr3	196193938	196193973
chr3	196194000	196194053
chr3	196196475	196196496
chr3	196207546	196207563
chr3	196209604	196209628
chr3	196214980	196215003
chr3	196215564	196215592
chr3	196216630	196216679
chr3	196216898	196216923
chr3	196217786	196217809
chr3	196243527	196243553
chr3	196287493	196287517
chr3	196317913	196317948
chr3	196335145	196335161
chr3	196335162	196335171
chr3	196335246	196335260
chr3	196335576	196335606
chr3	196385784	196385805
chr3	196388281	196388323
chr3	196431854	196431880
chr3	196432001	196432030
chr3	196432126	196432148
chr3	196432492	196432520
chr3	196528883	196528913
chr3	196569049	196569094
chr3	196632316	196632336
chr3	196632763	196632780
chr3	196632904	196632925
chr3	196634255	196634277
chr3	196634622	196634657
chr3	196634743	196634780
chr3	196639613	196639647
chr3	196646677	196646710
chr3	196661862	196661882
chr3	196695081	196695097
chr3	196712830	196712856
chr3	196739806	196739826
chr3	196739832	196739853
chr3	196739945	196739962
chr3	196740031	196740067
chr3	196761836	196761856
chr3	196762665	196762696
chr3	196784366	196784388
chr3	196827603	196827625
chr3	196867780	196867821
chr3	196947527	196947554
chr3	196967105	196967125
chr3	196967142	196967167
chr3	196968543	196968568
chr3	196968770	196968810
chr3	196968854	196968870
chr3	196968904	196968939
chr3	196968949	196968977
chr3	196968991	196969014
chr3	196969579	196969605
chr3	196992192	196992214
chr3	196992582	196992610
chr3	196992842	196992867
chr3	196997408	196997440
chr3	197002431	197002455
chr3	197002625	197002647
chr3	197003018	197003061
chr3	197003170	197003195
chr3	197003353	197003410
chr3	197003420	197003457
chr3	197003722	197003738
chr3	197003800	197003835
chr3	197007526	197007549
chr3	197009013	197009031
chr3	197017328	197017350
chr3	197022918	197022945
chr3	197024148	197024173
chr3	197024275	197024298
chr3	197024491	197024520
chr3	197024888	197024925
chr3	197026213	197026232
chr3	197027932	197027964
chr3	197028833	197028859
chr3	197029112	197029159
chr3	197029711	197029747
chr3	197029866	197029912
chr3	197297887	197297908
chr3	197298238	197298296
chr3	197298664	197298701
chr3	197333465	197333499
chr3	197367398	197367428
chr3	197415897	197415919
chr3	197421218	197421237
chr3	197498928	197498947
chr3	197499012	197499044
chr3	197499274	197499308
chr3	197504742	197504782
chr3	197505544	197505572
chr3	197519785	197519794
chr3	197520161	197520195
chr3	197523735	197523771
chr3	197523812	197523841
chr3	197555658	197555681
chr3	197603205	197603216
chr3	197627311	197627332
chr3	197627642	197627663
chr3	197627967	197627990
chr3	197632013	197632031
chr3	197634161	197634191
chr3	197646414	197646453
chr3	197653625	197653651
chr3	197654418	197654456
chr3	197654470	197654517
chr3	197654617	197654671
chr3	197657109	197657141
chr3	197658202	197658225
chr3	197661962	197661987
chr3	197662052	197662076
chr3	197663188	197663215
chr3	197665066	197665103
chr3	197665937	197665955
chr3	197666203	197666231
chr3	197667002	197667035
chr3	197681065	197681084
chr3	197687770	197687797
chr3	197731626	197731644
chr3	197731753	197731771
chr3	197736439	197736459
chr3	197736476	197736494
chr3	197736580	197736603
chr3	197791534	197791557
chr3	197927957	197927979
chr3	197960443	197960465
chr3	198046668	198046699
chr3	198054031	198054052
chr3	198080220	198080247
chr3	198080248	198080283
chr3	198080284	198080310
chr3	198081258	198081279
chr3	198081364	198081387
chr3	198083071	198083093
chr3	198113635	198113663
chr3	198119860	198119887
chr3	198122354	198122387
chr3	198137835	198137864
chr3	198151978	198152014
chr3	198172841	198172855
chr3	198172938	198172992
chr3	198173008	198173055
chr3	198173066	198173115
chr3	198173145	198173180
chr3	198173203	198173247
chr3	198173257	198173275
chr3	198173296	198173330
chr3	198173388	198173471
chr3	198173477	198173488
chr3	198173546	198173607
chr3	198173952	198173961
chr3	198174271	198174301
chr3	198174329	198174366
chr3	198219617	198219648
chr3	198221676	198221714
chr3	198223641	198223674
chr3	198224069	198224091
chr3	198224425	198224450
chr3	198224907	198224919
chr3	198226007	198226034
chr4	10148	10160
chr4	10169	10196
chr4	15951	15974
chr4	31736	31758
chr4	34375	34396
chr4	107379	107411
chr4	107526	107548
chr4	107879	107914
chr4	205764	205805
chr4	301718	301740
chr4	336425	336449
chr4	336649	336676
chr4	361519	361539
chr4	386812	386849
chr4	395811	395830
chr4	395949	395957
chr4	463755	463779
chr4	473448	473481
chr4	522590	522623
chr4	526274	526304
chr4	528471	528496
chr4	531953	532007
chr4	534170	534239
chr4	550474	550492
chr4	551429	551469
chr4	566661	566670
chr4	574795	574826
chr4	575198	575230
chr4	576070	576120
chr4	576310	576339
chr4	576351	576383
chr4	576404	576448
chr4	576569	576592
chr4	576718	576745
chr4	576758	576788
chr4	576797	576826
chr4	576844	576863
chr4	576873	576913
chr4	576922	576963
chr4	576972	577011
chr4	577058	577079
chr4	577453	577480
chr4	578924	578943
chr4	610747	610762
chr4	612227	612256
chr4	623452	623483
chr4	623500	623519
chr4	623534	623558
chr4	623579	623601
chr4	623679	623712
chr4	624101	624123
chr4	624137	624182
chr4	625178	625208
chr4	626466	626497
chr4	626670	626696
chr4	627840	627865
chr4	629544	629572
chr4	630281	630324
chr4	633216	633237
chr4	634537	634558
chr4	636946	636971
chr4	648520	648544
chr4	649158	649181
chr4	650109	650150
chr4	650661	650684
chr4	650957	650978
chr4	651327	651369
chr4	651399	651425
chr4	651488	651524
chr4	652231	652254
chr4	653248	653273
chr4	654015	654042
chr4	654218	654261
chr4	654932	654957
chr4	657730	657761
chr4	660440	660462
chr4	661977	662005
chr4	663900	663921
chr4	663984	664010
chr4	664993	665013
chr4	666215	666240
chr4	666452	666475
chr4	666798	666840
chr4	667290	667319
chr4	669753	669771
chr4	673880	673899
chr4	674000	674050
chr4	674154	674173
chr4	674731	674764
chr4	676773	676796
chr4	677380	677403
chr4	677802	677842
chr4	679225	679246
chr4	679798	679821
chr4	681173	681213
chr4	681493	681526
chr4	681760	681800
chr4	682111	682138
chr4	683460	683483
chr4	684176	684219
chr4	684621	684651
chr4	684671	684707
chr4	689210	689249
chr4	699804	699829
chr4	703289	703305
chr4	704109	704136
chr4	704186	704208
chr4	704664	704691
chr4	704949	704977
chr4	704986	705013
chr4	705132	705208
chr4	705217	705245
chr4	705267	705288
chr4	705382	705404
chr4	705625	705653
chr4	705696	705722
chr4	713018	713052
chr4	718255	718274
chr4	721739	721762
chr4	721791	721829
chr4	723939	723969
chr4	725733	725740
chr4	726054	726084
chr4	730030	730052
chr4	730360	730383
chr4	732291	732366
chr4	742911	742944
chr4	743267	743294
chr4	743687	743728
chr4	747708	747731
chr4	752541	752566
chr4	757165	757188
chr4	758521	758551
chr4	762458	762487
chr4	764055	764077
chr4	764433	764456
chr4	765708	765748
chr4	765807	765833
chr4	773572	773594
chr4	773761	773780
chr4	781974	782015
chr4	784623	784653
chr4	785822	785855
chr4	785988	786002
chr4	786079	786117
chr4	786306	786332
chr4	786347	786388
chr4	786456	786482
chr4	786702	786728
chr4	786917	786937
chr4	787039	787057
chr4	789241	789266
chr4	790721	790740
chr4	791173	791210
chr4	791350	791385
chr4	791446	791464
chr4	791499	791531
chr4	792119	792146
chr4	792258	792287
chr4	792774	792798
chr4	793313	793348
chr4	793722	793732
chr4	795760	795772
chr4	795790	795815
chr4	795924	795943
chr4	805136	805158
chr4	821409	821437
chr4	823415	823440
chr4	824307	824332
chr4	824453	824482
chr4	825205	825231
chr4	825391	825417
chr4	825665	825689
chr4	825759	825810
chr4	825871	825921
chr4	825932	825971
chr4	825981	826005
chr4	826523	826548
chr4	826605	826635
chr4	826785	826819
chr4	826843	826875
chr4	826961	826987
chr4	827134	827163
chr4	827248	827287
chr4	827403	827428
chr4	828611	828634
chr4	830718	830754
chr4	830781	830798
chr4	831082	831135
chr4	831501	831531
chr4	833523	833557
chr4	835131	835162
chr4	837067	837093
chr4	845720	845743
chr4	848502	848525
chr4	849033	849072
chr4	849834	849854
chr4	850352	850375
chr4	850638	850656
chr4	859309	859338
chr4	868203	868241
chr4	871641	871671
chr4	871695	871726
chr4	872069	872088
chr4	872568	872589
chr4	872675	872701
chr4	880483	880509
chr4	882494	882521
chr4	883972	884005
chr4	889701	889728
chr4	894132	894185
chr4	894253	894293
chr4	901422	901446
chr4	907208	907244
chr4	907923	907952
chr4	907978	908003
chr4	909532	909560
chr4	912419	912440
chr4	926867	926888
chr4	931789	931814
chr4	931895	931959
chr4	945429	945449
chr4	947732	947759
chr4	948364	948392
chr4	950166	950191
chr4	951459	951490
chr4	951937	951982
chr4	956063	956117
chr4	957158	957188
chr4	958419	958448
chr4	958462	958490
chr4	960272	960297
chr4	960657	960684
chr4	961001	961022
chr4	963364	963386
chr4	964373	964410
chr4	964486	964509
chr4	964526	964550
chr4	964568	964591
chr4	966083	966112
chr4	966600	966609
chr4	967082	967106
chr4	967403	967410
chr4	967841	967870
chr4	968214	968234
chr4	968246	968290
chr4	968436	968460
chr4	968739	968762
chr4	970439	970459
chr4	971717	971743
chr4	971772	971793
chr4	972748	972774
chr4	973351	973372
chr4	973483	973507
chr4	973593	973614
chr4	973624	973653
chr4	974050	974081
chr4	975328	975355
chr4	985307	985342
chr4	986911	986956
chr4	987350	987376
chr4	987951	987972
chr4	988002	988021
chr4	988436	988467
chr4	990962	990996
chr4	991089	991111
chr4	992520	992544
chr4	993117	993149
chr4	993631	993671
chr4	996962	996993
chr4	997285	997315
chr4	997323	997351
chr4	997484	997515
chr4	997784	997809
chr4	998765	998788
chr4	1000209	1000242
chr4	1000714	1000771
chr4	1001173	1001202
chr4	1001212	1001241
chr4	1002170	1002192
chr4	1002238	1002264
chr4	1002483	1002519
chr4	1003163	1003229
chr4	1003671	1003695
chr4	1003723	1003770
chr4	1004107	1004134
chr4	1004156	1004183
chr4	1004196	1004222
chr4	1004457	1004482
chr4	1005347	1005375
chr4	1009548	1009569
chr4	1009584	1009607
chr4	1009637	1009685
chr4	1009770	1009823
chr4	1009858	1009891
chr4	1009910	1009931
chr4	1011028	1011047
chr4	1011068	1011102
chr4	1011341	1011373
chr4	1011386	1011417
chr4	1011532	1011553
chr4	1011585	1011607
chr4	1011670	1011723
chr4	1011757	1011814
chr4	1011840	1011865
chr4	1011910	1011948
chr4	1011989	1012046
chr4	1012091	1012140
chr4	1012353	1012378
chr4	1012611	1012637
chr4	1013471	1013498
chr4	1013528	1013552
chr4	1015047	1015081
chr4	1015289	1015316
chr4	1015459	1015504
chr4	1016291	1016320
chr4	1017959	1017981
chr4	1018195	1018219
chr4	1018348	1018373
chr4	1019166	1019186
chr4	1019414	1019442
chr4	1019513	1019560
chr4	1019710	1019756
chr4	1019847	1019870
chr4	1020606	1020626
chr4	1021191	1021211
chr4	1021663	1021688
chr4	1021740	1021770
chr4	1022191	1022209
chr4	1022709	1022730
chr4	1022957	1022983
chr4	1023409	1023431
chr4	1023718	1023749
chr4	1024115	1024199
chr4	1024207	1024260
chr4	1024701	1024735
chr4	1024746	1024763
chr4	1028045	1028066
chr4	1028996	1029026
chr4	1029201	1029236
chr4	1029379	1029400
chr4	1029564	1029586
chr4	1029694	1029712
chr4	1030201	1030231
chr4	1030320	1030353
chr4	1030420	1030472
chr4	1030980	1031010
chr4	1032519	1032547
chr4	1033232	1033259
chr4	1033963	1033986
chr4	1035190	1035217
chr4	1035924	1035944
chr4	1035992	1036011
chr4	1036095	1036147
chr4	1036365	1036391
chr4	1036724	1036750
chr4	1037140	1037185
chr4	1037677	1037701
chr4	1037765	1037785
chr4	1037846	1037866
chr4	1038003	1038032
chr4	1039614	1039641
chr4	1039897	1039932
chr4	1042080	1042115
chr4	1042380	1042408
chr4	1043011	1043027
chr4	1043879	1043906
chr4	1043960	1043983
chr4	1045973	1045982
chr4	1046378	1046395
chr4	1046403	1046428
chr4	1046436	1046461
chr4	1046475	1046498
chr4	1046499	1046508
chr4	1046511	1046559
chr4	1046600	1046625
chr4	1046633	1046658
chr4	1046824	1046881
chr4	1049183	1049210
chr4	1049409	1049434
chr4	1057311	1057338
chr4	1061385	1061408
chr4	1086872	1086900
chr4	1111441	1111471
chr4	1112703	1112740
chr4	1112754	1112777
chr4	1112907	1112957
chr4	1113009	1113016
chr4	1113099	1113154
chr4	1113183	1113217
chr4	1113245	1113309
chr4	1113768	1113791
chr4	1113935	1113973
chr4	1114052	1114082
chr4	1114117	1114147
chr4	1151331	1151355
chr4	1164576	1164612
chr4	1166156	1166180
chr4	1167440	1167463
chr4	1169164	1169192
chr4	1170435	1170457
chr4	1170814	1170836
chr4	1171219	1171254
chr4	1171556	1171582
chr4	1171644	1171692
chr4	1172172	1172197
chr4	1172852	1172937
chr4	1177598	1177629
chr4	1194457	1194487
chr4	1201045	1201063
chr4	1201251	1201284
chr4	1205129	1205153
chr4	1205642	1205668
chr4	1205931	1205955
chr4	1206593	1206623
chr4	1207037	1207058
chr4	1207257	1207277
chr4	1207321	1207350
chr4	1208284	1208311
chr4	1208532	1208556
chr4	1208926	1208948
chr4	1210325	1210346
chr4	1210730	1210770
chr4	1211112	1211132
chr4	1212300	1212329
chr4	1212651	1212685
chr4	1212840	1212873
chr4	1214566	1214598
chr4	1216993	1217012
chr4	1221715	1221756
chr4	1222173	1222223
chr4	1222255	1222278
chr4	1222713	1222738
chr4	1222929	1222958
chr4	1223128	1223150
chr4	1223177	1223196
chr4	1223713	1223737
chr4	1224045	1224071
chr4	1226026	1226079
chr4	1226426	1226450
chr4	1227888	1227919
chr4	1229164	1229188
chr4	1229906	1229942
chr4	1230480	1230504
chr4	1234033	1234048
chr4	1238593	1238628
chr4	1238639	1238691
chr4	1238770	1238822
chr4	1240124	1240161
chr4	1240180	1240216
chr4	1240235	1240270
chr4	1240289	1240326
chr4	1240345	1240381
chr4	1240400	1240436
chr4	1240455	1240491
chr4	1240510	1240546
chr4	1240565	1240601
chr4	1240620	1240656
chr4	1241207	1241233
chr4	1244339	1244364
chr4	1244694	1244723
chr4	1245600	1245621
chr4	1245644	1245705
chr4	1245739	1245774
chr4	1247453	1247483
chr4	1247762	1247784
chr4	1248144	1248166
chr4	1248225	1248255
chr4	1248360	1248390
chr4	1248492	1248519
chr4	1248732	1248754
chr4	1248860	1248883
chr4	1249246	1249264
chr4	1249615	1249640
chr4	1249904	1249932
chr4	1261904	1261929
chr4	1265695	1265722
chr4	1270656	1270688
chr4	1279977	1280000
chr4	1289569	1289603
chr4	1289612	1289635
chr4	1290040	1290067
chr4	1290350	1290373
chr4	1294790	1294842
chr4	1303897	1303929
chr4	1311535	1311565
chr4	1316513	1316551
chr4	1316920	1316941
chr4	1316991	1317014
chr4	1317063	1317086
chr4	1317135	1317158
chr4	1317246	1317269
chr4	1317396	1317421
chr4	1318076	1318119
chr4	1322309	1322334
chr4	1322522	1322542
chr4	1325785	1325809
chr4	1325957	1325992
chr4	1328883	1328912
chr4	1333658	1333690
chr4	1333702	1333725
chr4	1333740	1333766
chr4	1333777	1333831
chr4	1333844	1333866
chr4	1333881	1333907
chr4	1333918	1333973
chr4	1334020	1334036
chr4	1334048	1334071
chr4	1334117	1334134
chr4	1338372	1338401
chr4	1338663	1338699
chr4	1338722	1338757
chr4	1338780	1338816
chr4	1339195	1339219
chr4	1340509	1340532
chr4	1345959	1345982
chr4	1346298	1346328
chr4	1346574	1346613
chr4	1346801	1346827
chr4	1347353	1347376
chr4	1350328	1350355
chr4	1355335	1355365
chr4	1355712	1355735
chr4	1355754	1355781
chr4	1356102	1356127
chr4	1357948	1357974
chr4	1366440	1366472
chr4	1367560	1367582
chr4	1370944	1370975
chr4	1374995	1375029
chr4	1375956	1375989
chr4	1376611	1376642
chr4	1377134	1377168
chr4	1379067	1379090
chr4	1379118	1379144
chr4	1379395	1379412
chr4	1379481	1379512
chr4	1380247	1380266
chr4	1383489	1383527
chr4	1384901	1384927
chr4	1396011	1396038
chr4	1397180	1397202
chr4	1399423	1399482
chr4	1400813	1400837
chr4	1401317	1401348
chr4	1401527	1401553
chr4	1401918	1401941
chr4	1402135	1402161
chr4	1402295	1402319
chr4	1402444	1402468
chr4	1402667	1402717
chr4	1403091	1403124
chr4	1403153	1403180
chr4	1403592	1403618
chr4	1403888	1403923
chr4	1404115	1404142
chr4	1405597	1405648
chr4	1406205	1406231
chr4	1407300	1407328
chr4	1407656	1407681
chr4	1408057	1408083
chr4	1408086	1408139
chr4	1408631	1408649
chr4	1409149	1409172
chr4	1409343	1409364
chr4	1409706	1409732
chr4	1410126	1410151
chr4	1410260	1410268
chr4	1412311	1412334
chr4	1414024	1414063
chr4	1414228	1414247
chr4	1414258	1414274
chr4	1414288	1414305
chr4	1414321	1414333
chr4	1414352	1414363
chr4	1414532	1414547
chr4	1414560	1414579
chr4	1414621	1414641
chr4	1414654	1414671
chr4	1414682	1414702
chr4	1414713	1414733
chr4	1414805	1414842
chr4	1414958	1414989
chr4	1415047	1415072
chr4	1417892	1417913
chr4	1476943	1476960
chr4	1477379	1477406
chr4	1489034	1489062
chr4	1490321	1490351
chr4	1491900	1491937
chr4	1493683	1493702
chr4	1494614	1494647
chr4	1495172	1495201
chr4	1495622	1495648
chr4	1496317	1496342
chr4	1499687	1499713
chr4	1500226	1500249
chr4	1500565	1500588
chr4	1501383	1501424
chr4	1502019	1502055
chr4	1502401	1502420
chr4	1502543	1502570
chr4	1503287	1503322
chr4	1503602	1503625
chr4	1503684	1503716
chr4	1503728	1503758
chr4	1504292	1504318
chr4	1504331	1504356
chr4	1504369	1504409
chr4	1505204	1505218
chr4	1508450	1508498
chr4	1509192	1509202
chr4	1509203	1509210
chr4	1509545	1509568
chr4	1512012	1512047
chr4	1512103	1512149
chr4	1512500	1512523
chr4	1512536	1512566
chr4	1512782	1512812
chr4	1512907	1512963
chr4	1512981	1513052
chr4	1513276	1513311
chr4	1513429	1513452
chr4	1519375	1519406
chr4	1519491	1519515
chr4	1520101	1520120
chr4	1520726	1520755
chr4	1520808	1520837
chr4	1520849	1520878
chr4	1520972	1521001
chr4	1521231	1521250
chr4	1521487	1521514
chr4	1522364	1522391
chr4	1522695	1522720
chr4	1532238	1532286
chr4	1532585	1532600
chr4	1533133	1533161
chr4	1533273	1533318
chr4	1533921	1533944
chr4	1536515	1536538
chr4	1536751	1536779
chr4	1536985	1537017
chr4	1538105	1538130
chr4	1538197	1538235
chr4	1538334	1538347
chr4	1538433	1538482
chr4	1539818	1539838
chr4	1539896	1539921
chr4	1540372	1540401
chr4	1540810	1540841
chr4	1541682	1541712
chr4	1547626	1547653
chr4	1547699	1547724
chr4	1547738	1547768
chr4	1547791	1547811
chr4	1549298	1549320
chr4	1549508	1549529
chr4	1550300	1550367
chr4	1551301	1551326
chr4	1552418	1552440
chr4	1552592	1552617
chr4	1552708	1552728
chr4	1553365	1553394
chr4	1553995	1554024
chr4	1554135	1554169
chr4	1554526	1554559
chr4	1554574	1554597
chr4	1554606	1554641
chr4	1556741	1556767
chr4	1557504	1557535
chr4	1557552	1557583
chr4	1557600	1557630
chr4	1557649	1557680
chr4	1557697	1557728
chr4	1558098	1558121
chr4	1560694	1560724
chr4	1561691	1561716
chr4	1561881	1561903
chr4	1562753	1562774
chr4	1563414	1563444
chr4	1563544	1563579
chr4	1563681	1563722
chr4	1563999	1564027
chr4	1564557	1564599
chr4	1566458	1566478
chr4	1566530	1566548
chr4	1567771	1567795
chr4	1568604	1568639
chr4	1568657	1568678
chr4	1568687	1568703
chr4	1568712	1568728
chr4	1568737	1568754
chr4	1569753	1569779
chr4	1570950	1570972
chr4	1571089	1571126
chr4	1572082	1572124
chr4	1572473	1572496
chr4	1572722	1572754
chr4	1573637	1573652
chr4	1574648	1574675
chr4	1575306	1575338
chr4	1575507	1575539
chr4	1575827	1575846
chr4	1576963	1576981
chr4	1576996	1577021
chr4	1577420	1577441
chr4	1577922	1577957
chr4	1578734	1578778
chr4	1579159	1579212
chr4	1579222	1579239
chr4	1579247	1579268
chr4	1579337	1579369
chr4	1579809	1579834
chr4	1580284	1580310
chr4	1580499	1580532
chr4	1580553	1580576
chr4	1580714	1580735
chr4	1580776	1580805
chr4	1580813	1580839
chr4	1580923	1580948
chr4	1581032	1581057
chr4	1581141	1581166
chr4	1581299	1581320
chr4	1592507	1592549
chr4	1593409	1593442
chr4	1595183	1595209
chr4	1595515	1595547
chr4	1596417	1596426
chr4	1597373	1597380
chr4	1597381	1597390
chr4	1598140	1598169
chr4	1599648	1599675
chr4	1600417	1600441
chr4	1600488	1600506
chr4	1600949	1600970
chr4	1601071	1601093
chr4	1601699	1601723
chr4	1601908	1601940
chr4	1601951	1601982
chr4	1602035	1602060
chr4	1602306	1602328
chr4	1603500	1603525
chr4	1603625	1603654
chr4	1604018	1604049
chr4	1604514	1604522
chr4	1605646	1605676
chr4	1608557	1608579
chr4	1608885	1608928
chr4	1609254	1609282
chr4	1610201	1610230
chr4	1610361	1610395
chr4	1610565	1610591
chr4	1610617	1610638
chr4	1610845	1610876
chr4	1615886	1615910
chr4	1618822	1618852
chr4	1619606	1619636
chr4	1622429	1622451
chr4	1626492	1626516
chr4	1626554	1626578
chr4	1626667	1626690
chr4	1627726	1627757
chr4	1628019	1628033
chr4	1628039	1628047
chr4	1628441	1628479
chr4	1628545	1628574
chr4	1628636	1628644
chr4	1628801	1628832
chr4	1629817	1629834
chr4	1630019	1630049
chr4	1633980	1634013
chr4	1634259	1634279
chr4	1636781	1636823
chr4	1637186	1637207
chr4	1637377	1637405
chr4	1637635	1637663
chr4	1637679	1637701
chr4	1638708	1638746
chr4	1639270	1639297
chr4	1640337	1640366
chr4	1641783	1641807
chr4	1642657	1642685
chr4	1653173	1653200
chr4	1653922	1653940
chr4	1657339	1657370
chr4	1658618	1658643
chr4	1661725	1661745
chr4	1669569	1669600
chr4	1672049	1672107
chr4	1672136	1672191
chr4	1672247	1672274
chr4	1672286	1672383
chr4	1684106	1684132
chr4	1685265	1685295
chr4	1685333	1685360
chr4	1685521	1685558
chr4	1685677	1685699
chr4	1711837	1711871
chr4	1711977	1712002
chr4	1712050	1712086
chr4	1717109	1717132
chr4	1717468	1717513
chr4	1717956	1717987
chr4	1718430	1718452
chr4	1721371	1721394
chr4	1721699	1721738
chr4	1722173	1722198
chr4	1722339	1722361
chr4	1730828	1730862
chr4	1735392	1735426
chr4	1735590	1735643
chr4	1737788	1737814
chr4	1738023	1738044
chr4	1739857	1739897
chr4	1740053	1740079
chr4	1741337	1741363
chr4	1745235	1745258
chr4	1746502	1746526
chr4	1747921	1747944
chr4	1748240	1748270
chr4	1749036	1749088
chr4	1749102	1749116
chr4	1749407	1749439
chr4	1749551	1749559
chr4	1749667	1749699
chr4	1749939	1749978
chr4	1750528	1750554
chr4	1750638	1750662
chr4	1750773	1750798
chr4	1751440	1751495
chr4	1756239	1756260
chr4	1757633	1757670
chr4	1757699	1757744
chr4	1757764	1757790
chr4	1758336	1758375
chr4	1758952	1758983
chr4	1759227	1759245
chr4	1759512	1759539
chr4	1760595	1760618
chr4	1760796	1760825
chr4	1761343	1761410
chr4	1761424	1761495
chr4	1761505	1761535
chr4	1761569	1761590
chr4	1762032	1762067
chr4	1762814	1762838
chr4	1763045	1763082
chr4	1763319	1763355
chr4	1763600	1763629
chr4	1763853	1763895
chr4	1765106	1765129
chr4	1765847	1765879
chr4	1766149	1766170
chr4	1766218	1766242
chr4	1766503	1766521
chr4	1766903	1766922
chr4	1767117	1767146
chr4	1767352	1767456
chr4	1767527	1767552
chr4	1767564	1767589
chr4	1767705	1767735
chr4	1767748	1767785
chr4	1767917	1767937
chr4	1769116	1769147
chr4	1770108	1770132
chr4	1770307	1770338
chr4	1770825	1770850
chr4	1771488	1771508
chr4	1771677	1771704
chr4	1771890	1771924
chr4	1772162	1772190
chr4	1772772	1772802
chr4	1772842	1772872
chr4	1773333	1773357
chr4	1773510	1773533
chr4	1774705	1774727
chr4	1775995	1776015
chr4	1776951	1776968
chr4	1777107	1777130
chr4	1780111	1780131
chr4	1783101	1783128
chr4	1783464	1783539
chr4	1783968	1783991
chr4	1785261	1785305
chr4	1785637	1785662
chr4	1785671	1785703
chr4	1785881	1785910
chr4	1786776	1786799
chr4	1786880	1786907
chr4	1787103	1787128
chr4	1787352	1787375
chr4	1788397	1788439
chr4	1789825	1789843
chr4	1789929	1789958
chr4	1791233	1791248
chr4	1792105	1792137
chr4	1792309	1792329
chr4	1793040	1793070
chr4	1793091	1793116
chr4	1793132	1793174
chr4	1793204	1793245
chr4	1793383	1793403
chr4	1793563	1793583
chr4	1793641	1793666
chr4	1793729	1793761
chr4	1794296	1794323
chr4	1794503	1794521
chr4	1794708	1794730
chr4	1795002	1795024
chr4	1795054	1795077
chr4	1795416	1795435
chr4	1795771	1795791
chr4	1795948	1795981
chr4	1797862	1797899
chr4	1798018	1798044
chr4	1798368	1798375
chr4	1798516	1798553
chr4	1799680	1799717
chr4	1801272	1801304
chr4	1801741	1801775
chr4	1802703	1802726
chr4	1803126	1803152
chr4	1804013	1804052
chr4	1804289	1804296
chr4	1805164	1805191
chr4	1805259	1805292
chr4	1806026	1806048
chr4	1806709	1806754
chr4	1806961	1806991
chr4	1807580	1807597
chr4	1807764	1807784
chr4	1807990	1808017
chr4	1808897	1808916
chr4	1809882	1809911
chr4	1810197	1810230
chr4	1811099	1811124
chr4	1812819	1812843
chr4	1816697	1816705
chr4	1822818	1822845
chr4	1824684	1824708
chr4	1828049	1828068
chr4	1828281	1828298
chr4	1828330	1828349
chr4	1828508	1828530
chr4	1828815	1828834
chr4	1828993	1829013
chr4	1829171	1829192
chr4	1829223	1829241
chr4	1831354	1831371
chr4	1843657	1843676
chr4	1856562	1856612
chr4	1857600	1857625
chr4	1862615	1862665
chr4	1864195	1864225
chr4	1864770	1864791
chr4	1870900	1870926
chr4	1871071	1871092
chr4	1871156	1871175
chr4	1871186	1871213
chr4	1871367	1871390
chr4	1871585	1871615
chr4	1871653	1871682
chr4	1871710	1871735
chr4	1871868	1871885
chr4	1872023	1872049
chr4	1872057	1872080
chr4	1928925	1928952
chr4	1950974	1950994
chr4	1981518	1981541
chr4	1982623	1982644
chr4	1983543	1983579
chr4	1983702	1983727
chr4	1984148	1984170
chr4	1992073	1992099
chr4	1992174	1992206
chr4	1992950	1992986
chr4	2008280	2008303
chr4	2008452	2008486
chr4	2008599	2008625
chr4	2008638	2008663
chr4	2008702	2008732
chr4	2026668	2026695
chr4	2040692	2040723
chr4	2040834	2040855
chr4	2041133	2041166
chr4	2041461	2041487
chr4	2041525	2041561
chr4	2041963	2041985
chr4	2042177	2042217
chr4	2042241	2042272
chr4	2042283	2042300
chr4	2042493	2042523
chr4	2042532	2042561
chr4	2042693	2042731
chr4	2042853	2042882
chr4	2044312	2044346
chr4	2044665	2044694
chr4	2045506	2045527
chr4	2046778	2046809
chr4	2046842	2046869
chr4	2047005	2047029
chr4	2047043	2047062
chr4	2047400	2047442
chr4	2058188	2058225
chr4	2058418	2058438
chr4	2058658	2058694
chr4	2059009	2059030
chr4	2059438	2059474
chr4	2059706	2059736
chr4	2060042	2060064
chr4	2060124	2060188
chr4	2060507	2060526
chr4	2061158	2061187
chr4	2061235	2061268
chr4	2061441	2061468
chr4	2061693	2061720
chr4	2062463	2062492
chr4	2062744	2062786
chr4	2062949	2062977
chr4	2064140	2064163
chr4	2064618	2064639
chr4	2065173	2065181
chr4	2065274	2065295
chr4	2065334	2065354
chr4	2065428	2065443
chr4	2065980	2066013
chr4	2066089	2066118
chr4	2066727	2066754
chr4	2067292	2067312
chr4	2067680	2067710
chr4	2068804	2068826
chr4	2069000	2069024
chr4	2069158	2069226
chr4	2069480	2069503
chr4	2069959	2069975
chr4	2070036	2070056
chr4	2072793	2072818
chr4	2073420	2073449
chr4	2074217	2074242
chr4	2074313	2074358
chr4	2074594	2074614
chr4	2075075	2075113
chr4	2075770	2075797
chr4	2076043	2076079
chr4	2076657	2076684
chr4	2080403	2080437
chr4	2080470	2080497
chr4	2080530	2080557
chr4	2095173	2095207
chr4	2095817	2095841
chr4	2113237	2113258
chr4	2126664	2126686
chr4	2127119	2127179
chr4	2242321	2242352
chr4	2242360	2242382
chr4	2246654	2246679
chr4	2247169	2247189
chr4	2248300	2248319
chr4	2251627	2251646
chr4	2251963	2251994
chr4	2252793	2252837
chr4	2255792	2255820
chr4	2256358	2256381
chr4	2256788	2256810
chr4	2257082	2257103
chr4	2257949	2257973
chr4	2259913	2259935
chr4	2260627	2260657
chr4	2260905	2260940
chr4	2261430	2261452
chr4	2261540	2261562
chr4	2261628	2261651
chr4	2261691	2261718
chr4	2261850	2261881
chr4	2261983	2262005
chr4	2262198	2262239
chr4	2262614	2262635
chr4	2264072	2264104
chr4	2264973	2264997
chr4	2265067	2265093
chr4	2265227	2265245
chr4	2265250	2265274
chr4	2267045	2267070
chr4	2267514	2267546
chr4	2267825	2267848
chr4	2267853	2267883
chr4	2269361	2269389
chr4	2269910	2269944
chr4	2270196	2270219
chr4	2270389	2270412
chr4	2272697	2272721
chr4	2273849	2273872
chr4	2276257	2276281
chr4	2276787	2276824
chr4	2286237	2286261
chr4	2287728	2287751
chr4	2288404	2288438
chr4	2291613	2291637
chr4	2291890	2291922
chr4	2296970	2296994
chr4	2303076	2303108
chr4	2303115	2303132
chr4	2303597	2303620
chr4	2303956	2303975
chr4	2319794	2319873
chr4	2320121	2320146
chr4	2323683	2323705
chr4	2330826	2330852
chr4	2331092	2331116
chr4	2333155	2333187
chr4	2333200	2333291
chr4	2333302	2333344
chr4	2334684	2334710
chr4	2334727	2334769
chr4	2334779	2334853
chr4	2339676	2339696
chr4	2339889	2339957
chr4	2349367	2349389
chr4	2356392	2356410
chr4	2357529	2357559
chr4	2357576	2357598
chr4	2365097	2365126
chr4	2365147	2365195
chr4	2365494	2365518
chr4	2372858	2372880
chr4	2373895	2373925
chr4	2387058	2387080
chr4	2389357	2389382
chr4	2389937	2389962
chr4	2401387	2401408
chr4	2401533	2401554
chr4	2401917	2401942
chr4	2405485	2405505
chr4	2408210	2408240
chr4	2408572	2408601
chr4	2409074	2409111
chr4	2411812	2411844
chr4	2412897	2412922
chr4	2416753	2416777
chr4	2416793	2416819
chr4	2417272	2417302
chr4	2417838	2417868
chr4	2418211	2418238
chr4	2418706	2418723
chr4	2425865	2425899
chr4	2426868	2426896
chr4	2427880	2427901
chr4	2432967	2432999
chr4	2433144	2433175
chr4	2433870	2433900
chr4	2436797	2436839
chr4	2441683	2441708
chr4	2442164	2442184
chr4	2442339	2442360
chr4	2442727	2442760
chr4	2442885	2442913
chr4	2442921	2442979
chr4	2442987	2443045
chr4	2445450	2445472
chr4	2445485	2445508
chr4	2449419	2449437
chr4	2449805	2449828
chr4	2450702	2450730
chr4	2451915	2451944
chr4	2458357	2458369
chr4	2459544	2459576
chr4	2459929	2459951
chr4	2460251	2460284
chr4	2462647	2462669
chr4	2462694	2462720
chr4	2463028	2463041
chr4	2463060	2463101
chr4	2468832	2468859
chr4	2485040	2485067
chr4	2512832	2512871
chr4	2535797	2535834
chr4	2535975	2535995
chr4	2536151	2536183
chr4	2536365	2536398
chr4	2536568	2536612
chr4	2536742	2536779
chr4	2537261	2537290
chr4	2626603	2626627
chr4	2647681	2647696
chr4	2732596	2732624
chr4	2755444	2755475
chr4	2755513	2755541
chr4	2755633	2755673
chr4	2755684	2755721
chr4	2755733	2755769
chr4	2755806	2755844
chr4	2755890	2755934
chr4	2756258	2756282
chr4	2756374	2756473
chr4	2756481	2756518
chr4	2761768	2761802
chr4	2761957	2761988
chr4	2763992	2764037
chr4	2764046	2764074
chr4	2764340	2764378
chr4	2768811	2768846
chr4	2786938	2786967
chr4	2788726	2788751
chr4	2788819	2788849
chr4	2792077	2792103
chr4	2792600	2792626
chr4	2792731	2792764
chr4	2792965	2793000
chr4	2793009	2793035
chr4	2793153	2793188
chr4	2793244	2793275
chr4	2793292	2793335
chr4	2793387	2793410
chr4	2793793	2793825
chr4	2795724	2795743
chr4	2797226	2797252
chr4	2797599	2797627
chr4	2799092	2799112
chr4	2800030	2800057
chr4	2800153	2800180
chr4	2800628	2800651
chr4	2803246	2803268
chr4	2805079	2805116
chr4	2805796	2805819
chr4	2806243	2806270
chr4	2806747	2806775
chr4	2808652	2808660
chr4	2809307	2809322
chr4	2810223	2810247
chr4	2810344	2810384
chr4	2810637	2810672
chr4	2811253	2811279
chr4	2811523	2811562
chr4	2812973	2813000
chr4	2813954	2813983
chr4	2814084	2814108
chr4	2814259	2814286
chr4	2817783	2817809
chr4	2817862	2817891
chr4	2818122	2818151
chr4	2818211	2818238
chr4	2818254	2818281
chr4	2818402	2818427
chr4	2818651	2818692
chr4	2818749	2818773
chr4	2823163	2823186
chr4	2823351	2823376
chr4	2823398	2823429
chr4	2824385	2824409
chr4	2825204	2825249
chr4	2825775	2825796
chr4	2826074	2826098
chr4	2827672	2827708
chr4	2828048	2828071
chr4	2828197	2828216
chr4	2829289	2829329
chr4	2829339	2829370
chr4	2829517	2829542
chr4	2829811	2829835
chr4	2830852	2830887
chr4	2831486	2831513
chr4	2832905	2832933
chr4	2834178	2834207
chr4	2834838	2834866
chr4	2843504	2843534
chr4	2926071	2926096
chr4	2928299	2928330
chr4	2928342	2928369
chr4	2928700	2928719
chr4	2931325	2931353
chr4	2931686	2931724
chr4	2933705	2933741
chr4	2933946	2933977
chr4	2934277	2934341
chr4	2934456	2934550
chr4	2934563	2934589
chr4	2934597	2934631
chr4	2934644	2934764
chr4	2939462	2939503
chr4	2940978	2941013
chr4	2943505	2943531
chr4	2944930	2944947
chr4	2963327	2963355
chr4	2963837	2963865
chr4	2964140	2964192
chr4	2964200	2964251
chr4	3029522	3029558
chr4	3040802	3040836
chr4	3073612	3073641
chr4	3074048	3074094
chr4	3074110	3074134
chr4	3074146	3074187
chr4	3074207	3074254
chr4	3075026	3075058
chr4	3075530	3075553
chr4	3075633	3075670
chr4	3094562	3094584
chr4	3094646	3094668
chr4	3115636	3115658
chr4	3161061	3161095
chr4	3173046	3173073
chr4	3227889	3227937
chr4	3233706	3233730
chr4	3236632	3236661
chr4	3237659	3237680
chr4	3238730	3238753
chr4	3239230	3239258
chr4	3242052	3242076
chr4	3243483	3243509
chr4	3244436	3244466
chr4	3245858	3245882
chr4	3246509	3246534
chr4	3247831	3247862
chr4	3248697	3248722
chr4	3248958	3248987
chr4	3249576	3249598
chr4	3250426	3250457
chr4	3253862	3253898
chr4	3263232	3263262
chr4	3269038	3269072
chr4	3269610	3269644
chr4	3269830	3269858
chr4	3285737	3285762
chr4	3286983	3287010
chr4	3287553	3287577
chr4	3288186	3288245
chr4	3292872	3292935
chr4	3292950	3292975
chr4	3293109	3293136
chr4	3293176	3293214
chr4	3293305	3293360
chr4	3293426	3293466
chr4	3299866	3299875
chr4	3302377	3302397
chr4	3303233	3303251
chr4	3306854	3306890
chr4	3308994	3309028
chr4	3317539	3317561
chr4	3340431	3340463
chr4	3341161	3341184
chr4	3341193	3341216
chr4	3341276	3341291
chr4	3341311	3341321
chr4	3341663	3341696
chr4	3341866	3341892
chr4	3362193	3362217
chr4	3363887	3363930
chr4	3364639	3364688
chr4	3364922	3364947
chr4	3365146	3365181
chr4	3365400	3365418
chr4	3366199	3366219
chr4	3366964	3367014
chr4	3367443	3367472
chr4	3371794	3371817
chr4	3372335	3372360
chr4	3388557	3388592
chr4	3388704	3388726
chr4	3388748	3388770
chr4	3389313	3389322
chr4	3409593	3409629
chr4	3414020	3414042
chr4	3418182	3418208
chr4	3420516	3420535
chr4	3423086	3423119
chr4	3427102	3427121
chr4	3428175	3428200
chr4	3428993	3429024
chr4	3432451	3432480
chr4	3433297	3433319
chr4	3435515	3435552
chr4	3435563	3435593
chr4	3435940	3435985
chr4	3436236	3436266
chr4	3436476	3436519
chr4	3436877	3436903
chr4	3437938	3437967
chr4	3438369	3438393
chr4	3438421	3438455
chr4	3438841	3438868
chr4	3439083	3439094
chr4	3439122	3439155
chr4	3439373	3439418
chr4	3440295	3440322
chr4	3440742	3440764
chr4	3440795	3440817
chr4	3441281	3441310
chr4	3443021	3443045
chr4	3443275	3443298
chr4	3443410	3443465
chr4	3443476	3443512
chr4	3443692	3443719
chr4	3443745	3443769
chr4	3443989	3444052
chr4	3444752	3444761
chr4	3444762	3444776
chr4	3446405	3446442
chr4	3446585	3446607
chr4	3447730	3447764
chr4	3448389	3448416
chr4	3449959	3449980
chr4	3450068	3450102
chr4	3460865	3460887
chr4	3462042	3462068
chr4	3463069	3463089
chr4	3463165	3463202
chr4	3463261	3463302
chr4	3463432	3463474
chr4	3463557	3463587
chr4	3463666	3463705
chr4	3464053	3464072
chr4	3464146	3464172
chr4	3464311	3464330
chr4	3465816	3465840
chr4	3466176	3466198
chr4	3467187	3467231
chr4	3467289	3467305
chr4	3467449	3467492
chr4	3469311	3469333
chr4	3469418	3469434
chr4	3469550	3469577
chr4	3472167	3472193
chr4	3473091	3473116
chr4	3473645	3473667
chr4	3474031	3474076
chr4	3475382	3475407
chr4	3476033	3476064
chr4	3476161	3476190
chr4	3476200	3476285
chr4	3476299	3476337
chr4	3477828	3477846
chr4	3477880	3477903
chr4	3477928	3477956
chr4	3478761	3478785
chr4	3479824	3479855
chr4	3481002	3481031
chr4	3481417	3481447
chr4	3482949	3482980
chr4	3483325	3483350
chr4	3485052	3485089
chr4	3485138	3485151
chr4	3485199	3485222
chr4	3486469	3486490
chr4	3486844	3486869
chr4	3488164	3488191
chr4	3488940	3488963
chr4	3489120	3489146
chr4	3489799	3489826
chr4	3489939	3489961
chr4	3492442	3492481
chr4	3492627	3492654
chr4	3495999	3496023
chr4	3496163	3496190
chr4	3496501	3496528
chr4	3496951	3496973
chr4	3497391	3497433
chr4	3498680	3498707
chr4	3498833	3498846
chr4	3499672	3499699
chr4	3499904	3499932
chr4	3499942	3499967
chr4	3500146	3500172
chr4	3500463	3500493
chr4	3500627	3500658
chr4	3501343	3501367
chr4	3501823	3501856
chr4	3502103	3502121
chr4	3502297	3502318
chr4	3502385	3502410
chr4	3517146	3517179
chr4	3518811	3518867
chr4	3522214	3522235
chr4	3523961	3524002
chr4	3524101	3524125
chr4	3525682	3525702
chr4	3525732	3525749
chr4	3527207	3527261
chr4	3532459	3532485
chr4	3532654	3532676
chr4	3532979	3533018
chr4	3538481	3538499
chr4	3538579	3538597
chr4	3538784	3538802
chr4	3543503	3543530
chr4	3548722	3548746
chr4	3556272	3556310
chr4	3559851	3559879
chr4	3566813	3566844
chr4	3573549	3573571
chr4	3576565	3576588
chr4	3597438	3597475
chr4	3601237	3601260
chr4	3604780	3604799
chr4	3605171	3605197
chr4	3608068	3608089
chr4	3608687	3608709
chr4	3612305	3612337
chr4	3614245	3614270
chr4	3624232	3624266
chr4	3624387	3624427
chr4	3624440	3624480
chr4	3624595	3624616
chr4	3624751	3624773
chr4	3628456	3628472
chr4	3629901	3629938
chr4	3630860	3630885
chr4	3630916	3630939
chr4	3631058	3631078
chr4	3631091	3631114
chr4	3633263	3633319
chr4	3635273	3635312
chr4	3637464	3637483
chr4	3640354	3640374
chr4	3640457	3640488
chr4	3643271	3643290
chr4	3644458	3644487
chr4	3645220	3645242
chr4	3645853	3645884
chr4	3646315	3646340
chr4	3648398	3648423
chr4	3652892	3652929
chr4	3657253	3657279
chr4	3658715	3658738
chr4	3658990	3659018
chr4	3660232	3660255
chr4	3666934	3666971
chr4	3668719	3668738
chr4	3670805	3670832
chr4	3671110	3671133
chr4	3671699	3671725
chr4	3674650	3674678
chr4	3675009	3675029
chr4	3676036	3676080
chr4	3679334	3679361
chr4	3679557	3679582
chr4	3683305	3683336
chr4	3684355	3684381
chr4	3687900	3687917
chr4	3688375	3688417
chr4	3688687	3688716
chr4	3688764	3688783
chr4	3689985	3690000
chr4	3690559	3690582
chr4	3699721	3699745
chr4	3699774	3699806
chr4	3699836	3699862
chr4	3699921	3699946
chr4	3700223	3700259
chr4	3700282	3700322
chr4	3700408	3700431
chr4	3700882	3700906
chr4	3701445	3701473
chr4	3702367	3702456
chr4	3702562	3702587
chr4	3702729	3702759
chr4	3702877	3702900
chr4	3703288	3703308
chr4	3703535	3703556
chr4	3703750	3703774
chr4	3708192	3708214
chr4	3711931	3711960
chr4	3711964	3711987
chr4	3712973	3713012
chr4	3715537	3715561
chr4	3715772	3715795
chr4	3715816	3715842
chr4	3721394	3721434
chr4	3722259	3722321
chr4	3722357	3722398
chr4	3723425	3723442
chr4	3723545	3723564
chr4	3724318	3724334
chr4	3726703	3726739
chr4	3727147	3727173
chr4	3735071	3735095
chr4	3739414	3739437
chr4	3739923	3739951
chr4	3740244	3740272
chr4	3743466	3743485
chr4	3744144	3744169
chr4	3744716	3744753
chr4	3747759	3747787
chr4	3749302	3749329
chr4	3752909	3752929
chr4	3753212	3753238
chr4	3753461	3753486
chr4	3764996	3765024
chr4	3765828	3765869
chr4	3767563	3767585
chr4	3768102	3768127
chr4	3768825	3768833
chr4	3769516	3769566
chr4	3769647	3769675
chr4	3772094	3772119
chr4	3772291	3772332
chr4	3773646	3773670
chr4	3773749	3773775
chr4	3782195	3782226
chr4	3782544	3782576
chr4	3784347	3784372
chr4	3784498	3784537
chr4	3787883	3787903
chr4	3789014	3789040
chr4	3790687	3790708
chr4	3791356	3791386
chr4	3791535	3791558
chr4	3797931	3797945
chr4	3803657	3803689
chr4	3803712	3803734
chr4	3803951	3803970
chr4	3811051	3811065
chr4	3816425	3816447
chr4	3820535	3820555
chr4	3821431	3821454
chr4	3821787	3821822
chr4	3822329	3822352
chr4	3827484	3827507
chr4	3830688	3830713
chr4	3831591	3831615
chr4	3834603	3834636
chr4	3834956	3834978
chr4	3836358	3836381
chr4	3852565	3852607
chr4	3854631	3854655
chr4	3856002	3856025
chr4	3857525	3857551
chr4	3858098	3858123
chr4	3860021	3860051
chr4	3863050	3863075
chr4	3863093	3863117
chr4	3864064	3864089
chr4	3864745	3864767
chr4	3866050	3866069
chr4	3866108	3866139
chr4	3866206	3866237
chr4	3870056	3870082
chr4	3870803	3870821
chr4	3871362	3871389
chr4	3871449	3871477
chr4	3871822	3871885
chr4	3871919	3871953
chr4	3872575	3872602
chr4	3872687	3872707
chr4	3873611	3873630
chr4	3873862	3873905
chr4	3873917	3873948
chr4	3938928	3938945
chr4	3955263	3955293
chr4	3955505	3955538
chr4	3955660	3955687
chr4	3955971	3956011
chr4	3956082	3956157
chr4	3956347	3956387
chr4	3964994	3965016
chr4	4013639	4013653
chr4	4097136	4097168
chr4	4106963	4106989
chr4	4107203	4107268
chr4	4118103	4118131
chr4	4142829	4142853
chr4	4143524	4143554
chr4	4143652	4143682
chr4	4147479	4147506
chr4	4192274	4192309
chr4	4226731	4226761
chr4	4227036	4227066
chr4	4227282	4227304
chr4	4227335	4227352
chr4	4227396	4227430
chr4	4230657	4230675
chr4	4328014	4328044
chr4	4345626	4345655
chr4	4356463	4356496
chr4	4356845	4356855
chr4	4363641	4363673
chr4	4385382	4385409
chr4	4386397	4386421
chr4	4386845	4386868
chr4	4386977	4387001
chr4	4387537	4387561
chr4	4387929	4387951
chr4	4388043	4388088
chr4	4388729	4388753
chr4	4407384	4407410
chr4	4410134	4410159
chr4	4413242	4413272
chr4	4413498	4413523
chr4	4416659	4416688
chr4	4438153	4438181
chr4	4627300	4627322
chr4	4673153	4673169
chr4	4730237	4730267
chr4	4763396	4763407
chr4	4763782	4763805
chr4	4818360	4818380
chr4	4839074	4839097
chr4	4844246	4844270
chr4	4850990	4851014
chr4	4851962	4851991
chr4	4855123	4855147
chr4	4855612	4855636
chr4	4857046	4857082
chr4	4859323	4859347
chr4	4859470	4859498
chr4	4859511	4859536
chr4	4859830	4859855
chr4	4860394	4860439
chr4	4865675	4865700
chr4	4865998	4866023
chr4	4866341	4866368
chr4	4867018	4867056
chr4	4867582	4867608
chr4	4867628	4867653
chr4	4868472	4868491
chr4	4869457	4869481
chr4	4872193	4872210
chr4	4872644	4872675
chr4	4915571	4915578
chr4	4920305	4920330
chr4	4983620	4983644
chr4	5004777	5004801
chr4	5047327	5047360
chr4	5051462	5051502
chr4	5188852	5188881
chr4	5241716	5241738
chr4	5248925	5248950
chr4	5273842	5273863
chr4	5292935	5292964
chr4	5312427	5312449
chr4	5343090	5343111
chr4	5385905	5385942
chr4	5385980	5386008
chr4	5386024	5386086
chr4	5438742	5438764
chr4	5456312	5456337
chr4	5463321	5463346
chr4	5469523	5469550
chr4	5480722	5480744
chr4	5546565	5546587
chr4	5567274	5567301
chr4	5599571	5599593
chr4	5622632	5622662
chr4	5679756	5679785
chr4	5683591	5683618
chr4	5696377	5696408
chr4	5696432	5696458
chr4	5706774	5706807
chr4	5709102	5709124
chr4	5711141	5711162
chr4	5724870	5724896
chr4	5726711	5726732
chr4	5731126	5731154
chr4	5762042	5762063
chr4	5777978	5778000
chr4	5808132	5808159
chr4	5813812	5813834
chr4	5814756	5814785
chr4	5826426	5826454
chr4	5827811	5827821
chr4	5827822	5827829
chr4	5839547	5839579
chr4	5841256	5841291
chr4	5859858	5859881
chr4	5887347	5887371
chr4	5887785	5887816
chr4	5888616	5888666
chr4	5888823	5888856
chr4	5890420	5890443
chr4	5890473	5890504
chr4	5891803	5891853
chr4	5892513	5892528
chr4	5892999	5893021
chr4	5893092	5893110
chr4	5893123	5893161
chr4	5925105	5925126
chr4	5925277	5925312
chr4	5927937	5927952
chr4	5932038	5932064
chr4	5954342	5954372
chr4	5970780	5970813
chr4	5970973	5970999
chr4	5971394	5971426
chr4	5992585	5992615
chr4	5994537	5994560
chr4	6007818	6007834
chr4	6011633	6011668
chr4	6025613	6025641
chr4	6036196	6036223
chr4	6043070	6043114
chr4	6043190	6043214
chr4	6043294	6043321
chr4	6046568	6046619
chr4	6046782	6046802
chr4	6046888	6046921
chr4	6055013	6055039
chr4	6055240	6055247
chr4	6055248	6055256
chr4	6092161	6092175
chr4	6105997	6106030
chr4	6106058	6106107
chr4	6108139	6108166
chr4	6111133	6111155
chr4	6115954	6115974
chr4	6126662	6126680
chr4	6128907	6128932
chr4	6148730	6148754
chr4	6150284	6150303
chr4	6160524	6160575
chr4	6166443	6166462
chr4	6172768	6172801
chr4	6174850	6174900
chr4	6190598	6190621
chr4	6199691	6199711
chr4	6199945	6199982
chr4	6200030	6200056
chr4	6200658	6200688
chr4	6200754	6200785
chr4	6221960	6222004
chr4	6222220	6222245
chr4	6239807	6239841
chr4	6241586	6241610
chr4	6242945	6242968
chr4	6246294	6246331
chr4	6253127	6253146
chr4	6269586	6269611
chr4	6269826	6269847
chr4	6270333	6270428
chr4	6270487	6270511
chr4	6271554	6271574
chr4	6275577	6275611
chr4	6276241	6276267
chr4	6277575	6277610
chr4	6277716	6277750
chr4	6279159	6279178
chr4	6281649	6281679
chr4	6285036	6285057
chr4	6285220	6285243
chr4	6285258	6285284
chr4	6285370	6285428
chr4	6288917	6288948
chr4	6292007	6292035
chr4	6292308	6292331
chr4	6292354	6292386
chr4	6293612	6293639
chr4	6293846	6293868
chr4	6300316	6300342
chr4	6309007	6309032
chr4	6327998	6328023
chr4	6334845	6334882
chr4	6336634	6336665
chr4	6336674	6336687
chr4	6336698	6336717
chr4	6338796	6338823
chr4	6339742	6339768
chr4	6340520	6340537
chr4	6345575	6345598
chr4	6346111	6346137
chr4	6346426	6346449
chr4	6347585	6347615
chr4	6347789	6347808
chr4	6353442	6353483
chr4	6357726	6357748
chr4	6380918	6380942
chr4	6380955	6380984
chr4	6381181	6381207
chr4	6383235	6383259
chr4	6390447	6390469
chr4	6390542	6390565
chr4	6393659	6393685
chr4	6395561	6395586
chr4	6425974	6425993
chr4	6443920	6443950
chr4	6451480	6451499
chr4	6452088	6452097
chr4	6453477	6453495
chr4	6470401	6470420
chr4	6470476	6470492
chr4	6470782	6470817
chr4	6470884	6470919
chr4	6470944	6470964
chr4	6471124	6471155
chr4	6471264	6471290
chr4	6471423	6471459
chr4	6471635	6471657
chr4	6471963	6472056
chr4	6472331	6472364
chr4	6472374	6472404
chr4	6472446	6472465
chr4	6472598	6472627
chr4	6478977	6478998
chr4	6516857	6516888
chr4	6521593	6521601
chr4	6522502	6522536
chr4	6527581	6527600
chr4	6530402	6530440
chr4	6535045	6535089
chr4	6557939	6557958
chr4	6560227	6560248
chr4	6563482	6563507
chr4	6563687	6563717
chr4	6563858	6563874
chr4	6563931	6563954
chr4	6563992	6564015
chr4	6564025	6564067
chr4	6564290	6564309
chr4	6564675	6564709
chr4	6573674	6573692
chr4	6577033	6577058
chr4	6580260	6580293
chr4	6580753	6580777
chr4	6586916	6586945
chr4	6593407	6593434
chr4	6596876	6596895
chr4	6603329	6603343
chr4	6604461	6604495
chr4	6604504	6604519
chr4	6609696	6609718
chr4	6611334	6611353
chr4	6620673	6620696
chr4	6655649	6655673
chr4	6658668	6658698
chr4	6658833	6658855
chr4	6664113	6664141
chr4	6672782	6672804
chr4	6674420	6674442
chr4	6677481	6677510
chr4	6681013	6681050
chr4	6681219	6681244
chr4	6689395	6689417
chr4	6689909	6689960
chr4	6693805	6693826
chr4	6694491	6694530
chr4	6695719	6695745
chr4	6695800	6695818
chr4	6720983	6721010
chr4	6727607	6727646
chr4	6727656	6727666
chr4	6727689	6727737
chr4	6731764	6731798
chr4	6750001	6750029
chr4	6750962	6750998
chr4	6753095	6753116
chr4	6755973	6755992
chr4	6756023	6756041
chr4	6762206	6762235
chr4	6782185	6782220
chr4	6782445	6782467
chr4	6782506	6782540
chr4	6782547	6782566
chr4	6782891	6782910
chr4	6783254	6783278
chr4	6783695	6783719
chr4	6835607	6835642
chr4	6888794	6888817
chr4	6892247	6892269
chr4	6900668	6900691
chr4	6901297	6901320
chr4	6901724	6901748
chr4	6902200	6902225
chr4	6902254	6902296
chr4	6909431	6909461
chr4	6909708	6909733
chr4	6909757	6909779
chr4	6909892	6909925
chr4	6909971	6910013
chr4	6910403	6910441
chr4	6938037	6938058
chr4	6939805	6939831
chr4	6950051	6950062
chr4	6977110	6977140
chr4	6978105	6978123
chr4	6987072	6987100
chr4	6987267	6987282
chr4	6987377	6987404
chr4	7010426	7010433
chr4	7015719	7015744
chr4	7034722	7034749
chr4	7046148	7046169
chr4	7068427	7068445
chr4	7069124	7069145
chr4	7069187	7069209
chr4	7101689	7101717
chr4	7101850	7101875
chr4	7103441	7103483
chr4	7103873	7103895
chr4	7116309	7116336
chr4	7121822	7121847
chr4	7122214	7122230
chr4	7128163	7128194
chr4	7128651	7128695
chr4	7130308	7130330
chr4	7138573	7138600
chr4	7140766	7140795
chr4	7140833	7140861
chr4	7150651	7150675
chr4	7150699	7150727
chr4	7159417	7159448
chr4	7185767	7185791
chr4	7186132	7186157
chr4	7191865	7191892
chr4	7192309	7192343
chr4	7192503	7192528
chr4	7192681	7192712
chr4	7193162	7193189
chr4	7193802	7193825
chr4	7194589	7194621
chr4	7195031	7195073
chr4	7199615	7199643
chr4	7199670	7199692
chr4	7199842	7199866
chr4	7200178	7200204
chr4	7200299	7200321
chr4	7207323	7207345
chr4	7208018	7208053
chr4	7208391	7208417
chr4	7215187	7215209
chr4	7222819	7222849
chr4	7225545	7225566
chr4	7227882	7227904
chr4	7232165	7232193
chr4	7233553	7233576
chr4	7239615	7239650
chr4	7244700	7244712
chr4	7244904	7244925
chr4	7248001	7248026
chr4	7252306	7252327
chr4	7252335	7252363
chr4	7253214	7253237
chr4	7256734	7256770
chr4	7260033	7260061
chr4	7268411	7268424
chr4	7268812	7268841
chr4	7285800	7285826
chr4	7286345	7286371
chr4	7294216	7294263
chr4	7294753	7294796
chr4	7294805	7294849
chr4	7294929	7294960
chr4	7295068	7295099
chr4	7295169	7295203
chr4	7296222	7296244
chr4	7297097	7297128
chr4	7297402	7297429
chr4	7301377	7301401
chr4	7302560	7302590
chr4	7306110	7306133
chr4	7323777	7323785
chr4	7325764	7325784
chr4	7327803	7327823
chr4	7329226	7329246
chr4	7331083	7331103
chr4	7331577	7331596
chr4	7332497	7332524
chr4	7333673	7333700
chr4	7333826	7333848
chr4	7336366	7336403
chr4	7337909	7337931
chr4	7342502	7342536
chr4	7343010	7343034
chr4	7349410	7349437
chr4	7349498	7349537
chr4	7351112	7351143
chr4	7357021	7357046
chr4	7366469	7366491
chr4	7366508	7366533
chr4	7379283	7379302
chr4	7381736	7381754
chr4	7392357	7392384
chr4	7392510	7392535
chr4	7397804	7397826
chr4	7411959	7411986
chr4	7412664	7412675
chr4	7420659	7420688
chr4	7421862	7421885
chr4	7421896	7421925
chr4	7422987	7423009
chr4	7426166	7426177
chr4	7427843	7427858
chr4	7431088	7431122
chr4	7431255	7431282
chr4	7431317	7431345
chr4	7440792	7440818
chr4	7440852	7440898
chr4	7441472	7441502
chr4	7441646	7441671
chr4	7441710	7441722
chr4	7442094	7442102
chr4	7442208	7442223
chr4	7442239	7442247
chr4	7442538	7442561
chr4	7442603	7442653
chr4	7445005	7445035
chr4	7445350	7445383
chr4	7446282	7446302
chr4	7448808	7448825
chr4	7456852	7456870
chr4	7458199	7458227
chr4	7465408	7465428
chr4	7466319	7466347
chr4	7472229	7472252
chr4	7473744	7473763
chr4	7477121	7477140
chr4	7480747	7480772
chr4	7483746	7483769
chr4	7484773	7484815
chr4	7492222	7492252
chr4	7496453	7496484
chr4	7497347	7497370
chr4	7498601	7498627
chr4	7498753	7498780
chr4	7498860	7498889
chr4	7501195	7501236
chr4	7504095	7504118
chr4	7509288	7509324
chr4	7511408	7511437
chr4	7511661	7511693
chr4	7511919	7511934
chr4	7512651	7512679
chr4	7516556	7516581
chr4	7522691	7522728
chr4	7524481	7524497
chr4	7529257	7529301
chr4	7529942	7529969
chr4	7532892	7532920
chr4	7534914	7534945
chr4	7538339	7538379
chr4	7540137	7540212
chr4	7547301	7547338
chr4	7547650	7547670
chr4	7558963	7558988
chr4	7570688	7570712
chr4	7591444	7591469
chr4	7591692	7591725
chr4	7609726	7609751
chr4	7610578	7610597
chr4	7612499	7612526
chr4	7612562	7612601
chr4	7619921	7619949
chr4	7621175	7621199
chr4	7622568	7622590
chr4	7629548	7629580
chr4	7631394	7631411
chr4	7631770	7631791
chr4	7639095	7639122
chr4	7646956	7646984
chr4	7648098	7648128
chr4	7650707	7650773
chr4	7652489	7652521
chr4	7654219	7654243
chr4	7654264	7654300
chr4	7654365	7654395
chr4	7654604	7654624
chr4	7655350	7655378
chr4	7656296	7656315
chr4	7661424	7661453
chr4	7661864	7661888
chr4	7662215	7662248
chr4	7663978	7664005
chr4	7666416	7666433
chr4	7676267	7676293
chr4	7676929	7676948
chr4	7677084	7677111
chr4	7677849	7677885
chr4	7677940	7677967
chr4	7679312	7679320
chr4	7691126	7691133
chr4	7691980	7692007
chr4	7693877	7693897
chr4	7700182	7700209
chr4	7701257	7701264
chr4	7701274	7701291
chr4	7702233	7702259
chr4	7703103	7703142
chr4	7703392	7703415
chr4	7706962	7706982
chr4	7708371	7708390
chr4	7709072	7709098
chr4	7711054	7711085
chr4	7712707	7712730
chr4	7722275	7722297
chr4	7725301	7725334
chr4	7726752	7726792
chr4	7727017	7727035
chr4	7729378	7729431
chr4	7732528	7732560
chr4	7733015	7733046
chr4	7733995	7734035
chr4	7734069	7734111
chr4	7734130	7734146
chr4	7734201	7734230
chr4	7736833	7736860
chr4	7737224	7737247
chr4	7739745	7739773
chr4	7740441	7740466
chr4	7740997	7741018
chr4	7743952	7743974
chr4	7755107	7755135
chr4	7755761	7755795
chr4	7757182	7757204
chr4	7757268	7757296
chr4	7772087	7772125
chr4	7784341	7784361
chr4	7787779	7787805
chr4	7787972	7788017
chr4	7788354	7788386
chr4	7809200	7809222
chr4	7811201	7811224
chr4	7826305	7826313
chr4	7826314	7826325
chr4	7826402	7826420
chr4	7896847	7896878
chr4	7919788	7919819
chr4	7938862	7938870
chr4	7938873	7938882
chr4	7939415	7939447
chr4	7939880	7939909
chr4	7939968	7940040
chr4	7950345	7950366
chr4	7950420	7950449
chr4	7950503	7950532
chr4	7962753	7962767
chr4	7966861	7966879
chr4	7970632	7970655
chr4	7970683	7970710
chr4	7970900	7970929
chr4	7971215	7971241
chr4	7979361	7979380
chr4	7982066	7982091
chr4	7983626	7983656
chr4	7984698	7984731
chr4	7991747	7991777
chr4	7994238	7994260
chr4	7998762	7998790
chr4	8001786	8001810
chr4	8002945	8002954
chr4	8022553	8022577
chr4	8023152	8023193
chr4	8024100	8024126
chr4	8025631	8025659
chr4	8027799	8027821
chr4	8028090	8028113
chr4	8029822	8029847
chr4	8033669	8033696
chr4	8034245	8034264
chr4	8040020	8040043
chr4	8044227	8044250
chr4	8046228	8046254
chr4	8055400	8055413
chr4	8061212	8061230
chr4	8062109	8062137
chr4	8068720	8068742
chr4	8071002	8071021
chr4	8071231	8071257
chr4	8071298	8071324
chr4	8071684	8071742
chr4	8073536	8073555
chr4	8076519	8076553
chr4	8076722	8076744
chr4	8076758	8076781
chr4	8076797	8076819
chr4	8076835	8076858
chr4	8076874	8076897
chr4	8076913	8076936
chr4	8081194	8081220
chr4	8084775	8084801
chr4	8085131	8085162
chr4	8085243	8085267
chr4	8090107	8090126
chr4	8096710	8096739
chr4	8096993	8097011
chr4	8097025	8097041
chr4	8098142	8098181
chr4	8101179	8101205
chr4	8102017	8102035
chr4	8104407	8104438
chr4	8104950	8104983
chr4	8106270	8106292
chr4	8107271	8107297
chr4	8109711	8109739
chr4	8110648	8110688
chr4	8126423	8126447
chr4	8133471	8133494
chr4	8137456	8137481
chr4	8142450	8142479
chr4	8143141	8143171
chr4	8143417	8143439
chr4	8144548	8144563
chr4	8149959	8149981
chr4	8151381	8151403
chr4	8152522	8152551
chr4	8156712	8156735
chr4	8156891	8156912
chr4	8158064	8158091
chr4	8158315	8158356
chr4	8158649	8158677
chr4	8158890	8158927
chr4	8159544	8159573
chr4	8163121	8163150
chr4	8177777	8177802
chr4	8179450	8179457
chr4	8189024	8189043
chr4	8189376	8189401
chr4	8189546	8189570
chr4	8189950	8189974
chr4	8193443	8193473
chr4	8196401	8196425
chr4	8199425	8199432
chr4	8200052	8200078
chr4	8201614	8201638
chr4	8204019	8204049
chr4	8205380	8205408
chr4	8205422	8205430
chr4	8206312	8206334
chr4	8206472	8206509
chr4	8210292	8210305
chr4	8211423	8211452
chr4	8213284	8213307
chr4	8219009	8219035
chr4	8223250	8223271
chr4	8227957	8227993
chr4	8228676	8228706
chr4	8229181	8229211
chr4	8229498	8229544
chr4	8232179	8232227
chr4	8232685	8232711
chr4	8236220	8236248
chr4	8236433	8236443
chr4	8236444	8236451
chr4	8237672	8237697
chr4	8238555	8238581
chr4	8238725	8238753
chr4	8239944	8239968
chr4	8241753	8241793
chr4	8242329	8242353
chr4	8246414	8246442
chr4	8253189	8253196
chr4	8260997	8261025
chr4	8262189	8262229
chr4	8262642	8262666
chr4	8262873	8262898
chr4	8264944	8264971
chr4	8265082	8265111
chr4	8266861	8266883
chr4	8269642	8269668
chr4	8269912	8269938
chr4	8272134	8272161
chr4	8272810	8272837
chr4	8273518	8273542
chr4	8273718	8273764
chr4	8275023	8275046
chr4	8277030	8277061
chr4	8277305	8277332
chr4	8278634	8278657
chr4	8279113	8279138
chr4	8279174	8279195
chr4	8280309	8280343
chr4	8280916	8280968
chr4	8282941	8282973
chr4	8283956	8283977
chr4	8284219	8284252
chr4	8285894	8285919
chr4	8286785	8286806
chr4	8287156	8287176
chr4	8291496	8291523
chr4	8293484	8293503
chr4	8302556	8302584
chr4	8307967	8307992
chr4	8311607	8311615
chr4	8329321	8329345
chr4	8330118	8330143
chr4	8330368	8330396
chr4	8331768	8331797
chr4	8332765	8332790
chr4	8333185	8333203
chr4	8343192	8343214
chr4	8345599	8345622
chr4	8346747	8346777
chr4	8347184	8347214
chr4	8351098	8351134
chr4	8365737	8365758
chr4	8369829	8369852
chr4	8370242	8370270
chr4	8370574	8370608
chr4	8373921	8373944
chr4	8374007	8374036
chr4	8375189	8375210
chr4	8397228	8397261
chr4	8402192	8402212
chr4	8402919	8402936
chr4	8403357	8403379
chr4	8410046	8410079
chr4	8412791	8412824
chr4	8412861	8412887
chr4	8412924	8412949
chr4	8413174	8413200
chr4	8413237	8413262
chr4	8413358	8413384
chr4	8413484	8413509
chr4	8413620	8413646
chr4	8428190	8428207
chr4	8469007	8469027
chr4	8469712	8469742
chr4	8469769	8469790
chr4	8471698	8471724
chr4	8479010	8479022
chr4	8491710	8491732
chr4	8499179	8499206
chr4	8504106	8504132
chr4	8507534	8507560
chr4	8509220	8509234
chr4	8510649	8510680
chr4	8510794	8510823
chr4	8515527	8515549
chr4	8517870	8517908
chr4	8524908	8524937
chr4	8543206	8543227
chr4	8549593	8549617
chr4	8557895	8557915
chr4	8557982	8558020
chr4	8558423	8558446
chr4	8558518	8558537
chr4	8580305	8580344
chr4	8580640	8580665
chr4	8580789	8580814
chr4	8592931	8592960
chr4	8593397	8593417
chr4	8597570	8597601
chr4	8598499	8598526
chr4	8598964	8598984
chr4	8601013	8601036
chr4	8602118	8602149
chr4	8603371	8603394
chr4	8604270	8604296
chr4	8608008	8608024
chr4	8608831	8608860
chr4	8609035	8609064
chr4	8610178	8610207
chr4	8610426	8610461
chr4	8611349	8611373
chr4	8612176	8612227
chr4	8618662	8618679
chr4	8639599	8639644
chr4	8642423	8642448
chr4	8642880	8642897
chr4	8646949	8646980
chr4	8651878	8651900
chr4	8652780	8652806
chr4	8653052	8653059
chr4	8653072	8653091
chr4	8655858	8655889
chr4	8656275	8656300
chr4	8665730	8665746
chr4	8675497	8675538
chr4	8698472	8698498
chr4	8700073	8700098
chr4	8704146	8704170
chr4	8706946	8706978
chr4	8708475	8708504
chr4	8708582	8708610
chr4	8710541	8710590
chr4	8711325	8711349
chr4	8713819	8713851
chr4	8724507	8724547
chr4	8725447	8725469
chr4	8725664	8725689
chr4	8728405	8728429
chr4	8729157	8729194
chr4	8729542	8729567
chr4	8738799	8738834
chr4	8740002	8740032
chr4	8740080	8740117
chr4	8740304	8740326
chr4	8742089	8742111
chr4	8760789	8760813
chr4	8761439	8761468
chr4	8762029	8762057
chr4	8762076	8762111
chr4	8762396	8762425
chr4	8764745	8764781
chr4	8766797	8766855
chr4	8774051	8774073
chr4	8779009	8779038
chr4	8780419	8780445
chr4	8780999	8781023
chr4	8781636	8781668
chr4	8781885	8781917
chr4	8782587	8782594
chr4	8783604	8783628
chr4	8786157	8786189
chr4	8790303	8790343
chr4	8791805	8791828
chr4	8794318	8794339
chr4	8820427	8820453
chr4	8832077	8832108
chr4	8834536	8834561
chr4	8850003	8850035
chr4	8854073	8854103
chr4	8855766	8855773
chr4	8855794	8855801
chr4	8857796	8857833
chr4	8858819	8858848
chr4	8860545	8860565
chr4	8860838	8860865
chr4	8860950	8860988
chr4	8860998	8861025
chr4	8861293	8861326
chr4	8861459	8861487
chr4	8861954	8861979
chr4	8863363	8863387
chr4	8865640	8865688
chr4	8865929	8865950
chr4	8866121	8866142
chr4	8867596	8867621
chr4	8867795	8867848
chr4	8869701	8869723
chr4	8870655	8870662
chr4	8871194	8871212
chr4	8871367	8871396
chr4	8871767	8871790
chr4	8871876	8871935
chr4	8872033	8872073
chr4	8874630	8874653
chr4	8877473	8877495
chr4	8878122	8878162
chr4	8879230	8879257
chr4	8880964	8880991
chr4	8881508	8881533
chr4	8882305	8882348
chr4	8882382	8882405
chr4	8885095	8885122
chr4	8888509	8888547
chr4	8892500	8892573
chr4	8892678	8892708
chr4	8894082	8894115
chr4	8894209	8894231
chr4	8894484	8894517
chr4	8895211	8895242
chr4	8895403	8895433
chr4	8895622	8895655
chr4	8906247	8906270
chr4	8910513	8910531
chr4	8912880	8912961
chr4	8913067	8913098
chr4	8914502	8914528
chr4	8920835	8920874
chr4	8939304	8939334
chr4	8939427	8939454
chr4	8939708	8939737
chr4	8940016	8940046
chr4	8959915	8959941
chr4	8963754	8963784
chr4	8964585	8964609
chr4	8965100	8965109
chr4	8965746	8965786
chr4	8977178	8977203
chr4	8990603	8990631
chr4	8999566	8999586
chr4	9001069	9001134
chr4	9001356	9001382
chr4	9143636	9143658
chr4	9152305	9152329
chr4	9152475	9152504
chr4	9152572	9152593
chr4	9152662	9152702
chr4	9153182	9153210
chr4	9153421	9153456
chr4	9161384	9161408
chr4	9162101	9162124
chr4	9169866	9169887
chr4	9173325	9173354
chr4	9174166	9174196
chr4	9381129	9381162
chr4	9409910	9409932
chr4	9412174	9412206
chr4	9435247	9435269
chr4	9494023	9494047
chr4	9497839	9497869
chr4	9498668	9498692
chr4	9499183	9499191
chr4	9522062	9522090
chr4	9531154	9531185
chr4	9531498	9531524
chr4	9532919	9532943
chr4	9542814	9542821
chr4	9616205	9616232
chr4	9623927	9623948
chr4	9631045	9631067
chr4	9691446	9691494
chr4	9691640	9691670
chr4	9691712	9691747
chr4	9691861	9691904
chr4	9699643	9699666
chr4	9707346	9707367
chr4	9707572	9707592
chr4	9710240	9710266
chr4	9781582	9781606
chr4	9821486	9821502
chr4	9885007	9885039
chr4	9908692	9908714
chr4	9910987	9911021
chr4	9912140	9912162
chr4	9922316	9922338
chr4	9934801	9934830
chr4	9962555	9962588
chr4	9973711	9973733
chr4	10020883	10020910
chr4	10021335	10021357
chr4	10078751	10078798
chr4	10084747	10084769
chr4	10092231	10092258
chr4	10092519	10092540
chr4	10093309	10093341
chr4	10099143	10099170
chr4	10103776	10103810
chr4	10104926	10104953
chr4	10107550	10107579
chr4	10116255	10116297
chr4	10116585	10116608
chr4	10116978	10117003
chr4	10131390	10131414
chr4	10140214	10140237
chr4	10158237	10158281
chr4	10197130	10197164
chr4	10246968	10246990
chr4	10286369	10286391
chr4	10331191	10331213
chr4	10340544	10340578
chr4	10387883	10387904
chr4	10457194	10457246
chr4	10461255	10461276
chr4	10513998	10514020
chr4	10673656	10673668
chr4	10674963	10674997
chr4	10680367	10680389
chr4	10775533	10775555
chr4	10824170	10824192
chr4	10848290	10848311
chr4	11015435	11015457
chr4	11061056	11061078
chr4	11066228	11066252
chr4	11105464	11105490
chr4	11122004	11122038
chr4	11143756	11143778
chr4	11168311	11168333
chr4	11241097	11241119
chr4	11245896	11245919
chr4	11357885	11357913
chr4	11378881	11378903
chr4	11499015	11499038
chr4	11519427	11519448
chr4	11563423	11563445
chr4	11572804	11572824
chr4	11642693	11642713
chr4	11664352	11664379
chr4	11677032	11677053
chr4	11695125	11695147
chr4	11707809	11707837
chr4	11798590	11798611
chr4	11799038	11799060
chr4	11852559	11852581
chr4	11866058	11866093
chr4	11924949	11924972
chr4	11932792	11932814
chr4	12020780	12020804
chr4	12051813	12051846
chr4	12062656	12062678
chr4	12095962	12095984
chr4	12130280	12130317
chr4	12155307	12155336
chr4	12195547	12195571
chr4	12223814	12223836
chr4	12264147	12264169
chr4	12340444	12340466
chr4	12340796	12340818
chr4	12346891	12346913
chr4	12461497	12461518
chr4	12467316	12467337
chr4	12491819	12491841
chr4	12508972	12508990
chr4	12609692	12609714
chr4	12623368	12623398
chr4	12655046	12655068
chr4	12740698	12740740
chr4	12743437	12743460
chr4	12754132	12754154
chr4	12841167	12841204
chr4	12876443	12876465
chr4	12909293	12909315
chr4	12943940	12943963
chr4	12980031	12980047
chr4	12984349	12984371
chr4	13022291	13022318
chr4	13131326	13131348
chr4	13194945	13194967
chr4	13273148	13273181
chr4	13321386	13321407
chr4	13327110	13327143
chr4	13336029	13336051
chr4	13384051	13384080
chr4	13391893	13391927
chr4	13401377	13401398
chr4	13406152	13406160
chr4	13422750	13422771
chr4	13484798	13484829
chr4	13522687	13522719
chr4	13522840	13522871
chr4	13523715	13523749
chr4	13523859	13523893
chr4	13527947	13527968
chr4	13528006	13528047
chr4	13529226	13529251
chr4	13533479	13533519
chr4	13534989	13535018
chr4	13539256	13539292
chr4	13540991	13541024
chr4	13543907	13543931
chr4	13544220	13544249
chr4	13544549	13544577
chr4	13544612	13544641
chr4	13547491	13547523
chr4	13548123	13548155
chr4	13627303	13627330
chr4	13627439	13627474
chr4	13649747	13649780
chr4	13654488	13654506
chr4	13661375	13661397
chr4	13721630	13721650
chr4	13739274	13739308
chr4	13804400	13804422
chr4	13925268	13925290
chr4	14005450	14005472
chr4	14009595	14009617
chr4	14052784	14052809
chr4	14056181	14056203
chr4	14112746	14112779
chr4	14140826	14140847
chr4	14207237	14207259
chr4	14397775	14397797
chr4	14413087	14413122
chr4	14548935	14548976
chr4	14549742	14549758
chr4	14555013	14555030
chr4	14623749	14623773
chr4	14654645	14654659
chr4	14660436	14660458
chr4	14715046	14715068
chr4	14728189	14728211
chr4	14760981	14761003
chr4	14840867	14840889
chr4	14860347	14860375
chr4	14862822	14862850
chr4	14942683	14942705
chr4	14977275	14977309
chr4	15002342	15002364
chr4	15003221	15003242
chr4	15003447	15003471
chr4	15004365	15004390
chr4	15112672	15112694
chr4	15149923	15149942
chr4	15179852	15179874
chr4	15284507	15284529
chr4	15341964	15342000
chr4	15356240	15356263
chr4	15356264	15356273
chr4	15368430	15368452
chr4	15536297	15536330
chr4	15614972	15614994
chr4	15631056	15631079
chr4	15646686	15646697
chr4	15655133	15655176
chr4	15655959	15655989
chr4	15656115	15656139
chr4	15681318	15681343
chr4	15703379	15703399
chr4	15721656	15721678
chr4	15778271	15778291
chr4	15778785	15778813
chr4	15778862	15778871
chr4	15790180	15790189
chr4	15791033	15791053
chr4	15791162	15791180
chr4	15791289	15791307
chr4	15791465	15791484
chr4	15791789	15791807
chr4	15813586	15813609
chr4	15819175	15819202
chr4	15847409	15847431
chr4	15857367	15857394
chr4	15906111	15906129
chr4	16000879	16000902
chr4	16083335	16083358
chr4	16153849	16153870
chr4	16226191	16226231
chr4	16226514	16226539
chr4	16298139	16298160
chr4	16362483	16362505
chr4	16367438	16367466
chr4	16393164	16393182
chr4	16393263	16393281
chr4	16393382	16393400
chr4	16393432	16393451
chr4	16393482	16393500
chr4	16394298	16394307
chr4	16402519	16402548
chr4	16422995	16423017
chr4	16446603	16446625
chr4	16542914	16542936
chr4	16563066	16563088
chr4	16609340	16609370
chr4	16615594	16615626
chr4	16633287	16633309
chr4	16635140	16635163
chr4	16948951	16948973
chr4	17137721	17137761
chr4	17226596	17226629
chr4	17382697	17382719
chr4	17403662	17403685
chr4	17414368	17414393
chr4	17454960	17454993
chr4	17511900	17511939
chr4	17646580	17646602
chr4	17652729	17652754
chr4	17709672	17709707
chr4	17735181	17735203
chr4	17781466	17781491
chr4	17811221	17811262
chr4	17834726	17834749
chr4	17851128	17851150
chr4	17979037	17979059
chr4	18020716	18020737
chr4	18021015	18021045
chr4	18021283	18021292
chr4	18021882	18021916
chr4	18021974	18022010
chr4	18096636	18096658
chr4	18120361	18120383
chr4	18136602	18136624
chr4	18141839	18141863
chr4	18159570	18159592
chr4	18175438	18175460
chr4	18179083	18179117
chr4	18219450	18219482
chr4	18269787	18269809
chr4	18337410	18337443
chr4	18346846	18346857
chr4	18376660	18376692
chr4	18418639	18418661
chr4	18472022	18472044
chr4	18486197	18486224
chr4	18496409	18496431
chr4	18500173	18500197
chr4	18514558	18514580
chr4	18550883	18550905
chr4	18589325	18589347
chr4	18597272	18597290
chr4	18966402	18966424
chr4	19008641	19008663
chr4	19015250	19015272
chr4	19169125	19169147
chr4	19182775	19182797
chr4	19283930	19283964
chr4	19334794	19334816
chr4	19398904	19398926
chr4	19420049	19420071
chr4	19481256	19481285
chr4	19594212	19594234
chr4	19602624	19602646
chr4	19612019	19612041
chr4	19638378	19638393
chr4	19672855	19672879
chr4	19680031	19680064
chr4	19717964	19717986
chr4	19724525	19724549
chr4	19734027	19734049
chr4	19760099	19760122
chr4	19779993	19780022
chr4	19821363	19821385
chr4	19859355	19859375
chr4	19859898	19859920
chr4	19862942	19862964
chr4	19915814	19915836
chr4	19949105	19949127
chr4	20019247	20019269
chr4	20021382	20021404
chr4	20062858	20062871
chr4	20070972	20070994
chr4	20080178	20080199
chr4	20104493	20104515
chr4	20113285	20113307
chr4	20149158	20149180
chr4	20179105	20179132
chr4	20251691	20251722
chr4	20251820	20251858
chr4	20254261	20254287
chr4	20254762	20254793
chr4	20376882	20376891
chr4	20613506	20613520
chr4	20660171	20660189
chr4	20668810	20668832
chr4	20715273	20715295
chr4	20744617	20744640
chr4	20746373	20746394
chr4	20867880	20867902
chr4	20949846	20949880
chr4	20968777	20968799
chr4	21165258	21165280
chr4	21200041	21200063
chr4	21240224	21240246
chr4	21251862	21251884
chr4	21278342	21278363
chr4	21283650	21283672
chr4	21446625	21446647
chr4	21458133	21458154
chr4	21483078	21483099
chr4	21545525	21545547
chr4	21595130	21595152
chr4	21610958	21610992
chr4	21636139	21636161
chr4	21670427	21670443
chr4	21684808	21684830
chr4	21687169	21687191
chr4	21720671	21720692
chr4	21770109	21770142
chr4	21794123	21794145
chr4	21832730	21832752
chr4	21871234	21871278
chr4	21925223	21925245
chr4	21931408	21931430
chr4	21948416	21948438
chr4	21949008	21949034
chr4	22002611	22002632
chr4	22034990	22035011
chr4	22079052	22079073
chr4	22129146	22129167
chr4	22152294	22152316
chr4	22158248	22158270
chr4	22206615	22206637
chr4	22262657	22262680
chr4	22296014	22296037
chr4	22310471	22310493
chr4	22319396	22319430
chr4	22335817	22335839
chr4	22370311	22370335
chr4	22564570	22564593
chr4	22580730	22580752
chr4	22634814	22634845
chr4	22669408	22669430
chr4	22718884	22718913
chr4	22725059	22725084
chr4	22729007	22729039
chr4	22776343	22776365
chr4	22779202	22779231
chr4	22826418	22826439
chr4	22886292	22886314
chr4	22907138	22907159
chr4	22920668	22920690
chr4	23178990	23179009
chr4	23266616	23266650
chr4	23304730	23304752
chr4	23416373	23416388
chr4	23446989	23447011
chr4	23450859	23450891
chr4	23537332	23537356
chr4	23620641	23620663
chr4	23641885	23641907
chr4	23721036	23721069
chr4	23785191	23785224
chr4	23987940	23987964
chr4	24099972	24099994
chr4	24129998	24130020
chr4	24177466	24177488
chr4	24185777	24185799
chr4	24292665	24292688
chr4	24292699	24292710
chr4	24292711	24292723
chr4	24292806	24292829
chr4	24293056	24293078
chr4	24331924	24331946
chr4	24370921	24370953
chr4	24388820	24388841
chr4	24470658	24470674
chr4	24471200	24471230
chr4	24471901	24471913
chr4	24472253	24472287
chr4	24583867	24583895
chr4	24583935	24583957
chr4	24800150	24800176
chr4	24800539	24800580
chr4	24800664	24800684
chr4	24912944	24912974
chr4	24913108	24913140
chr4	24917222	24917245
chr4	24944399	24944421
chr4	24944594	24944616
chr4	24962733	24962755
chr4	24973918	24973948
chr4	25030382	25030405
chr4	25030453	25030486
chr4	25030694	25030729
chr4	25030883	25030890
chr4	25031038	25031063
chr4	25031086	25031136
chr4	25233860	25233896
chr4	25234437	25234465
chr4	25284634	25284654
chr4	25312720	25312753
chr4	25312850	25312880
chr4	25344462	25344484
chr4	25376772	25376779
chr4	25376780	25376789
chr4	25377001	25377027
chr4	25377052	25377085
chr4	25377108	25377146
chr4	25613929	25613950
chr4	25655570	25655618
chr4	25795043	25795071
chr4	25862300	25862319
chr4	25862602	25862636
chr4	25863038	25863118
chr4	25957123	25957145
chr4	26029162	26029185
chr4	26029306	26029333
chr4	26064280	26064302
chr4	26124213	26124228
chr4	26165856	26165878
chr4	26218807	26218826
chr4	26228067	26228087
chr4	26319394	26319422
chr4	26319462	26319506
chr4	26320603	26320629
chr4	26320897	26320922
chr4	26320945	26320973
chr4	26490513	26490536
chr4	26541117	26541144
chr4	26543964	26543992
chr4	26550705	26550733
chr4	26579650	26579683
chr4	26581365	26581398
chr4	26605193	26605215
chr4	26609051	26609081
chr4	26622094	26622116
chr4	26627029	26627051
chr4	26649852	26649874
chr4	26699863	26699885
chr4	26710171	26710193
chr4	26736394	26736416
chr4	26772612	26772644
chr4	26800146	26800167
chr4	26857770	26857808
chr4	26860473	26860497
chr4	26861373	26861397
chr4	26904086	26904107
chr4	26927530	26927552
chr4	26970384	26970418
chr4	27017824	27017861
chr4	27058341	27058363
chr4	27070372	27070395
chr4	27093570	27093591
chr4	27117960	27117982
chr4	27229021	27229043
chr4	27241962	27241984
chr4	27317548	27317584
chr4	27375829	27375851
chr4	27394154	27394161
chr4	27414586	27414609
chr4	27433686	27433708
chr4	27453332	27453339
chr4	27454951	27454973
chr4	27513121	27513143
chr4	27561522	27561547
chr4	27639029	27639058
chr4	27698469	27698490
chr4	27719365	27719390
chr4	27772529	27772552
chr4	27840853	27840874
chr4	27914888	27914921
chr4	27978636	27978658
chr4	28021701	28021723
chr4	28082189	28082211
chr4	28117442	28117464
chr4	28159768	28159789
chr4	28352885	28352907
chr4	28413257	28413279
chr4	28514723	28514746
chr4	28515781	28515813
chr4	28515816	28515831
chr4	28526021	28526043
chr4	28529710	28529743
chr4	28614771	28614789
chr4	28744848	28744869
chr4	28789101	28789124
chr4	28828303	28828324
chr4	28851667	28851689
chr4	28958166	28958188
chr4	29006784	29006806
chr4	29045433	29045455
chr4	29117351	29117377
chr4	29129754	29129776
chr4	29136347	29136376
chr4	29217619	29217641
chr4	29235612	29235648
chr4	29292587	29292621
chr4	29316958	29316980
chr4	29378617	29378641
chr4	29400491	29400513
chr4	29440645	29440667
chr4	29530731	29530753
chr4	29531749	29531771
chr4	29542781	29542814
chr4	29586506	29586537
chr4	29612214	29612248
chr4	29678880	29678914
chr4	29719961	29719983
chr4	29835062	29835084
chr4	29872347	29872370
chr4	29924867	29924889
chr4	29935848	29935869
chr4	29973537	29973559
chr4	30049240	30049262
chr4	30268139	30268168
chr4	30272240	30272273
chr4	30307861	30307883
chr4	30338267	30338301
chr4	30517398	30517431
chr4	30624323	30624346
chr4	30646498	30646515
chr4	30717034	30717067
chr4	30717329	30717351
chr4	30718203	30718227
chr4	30719106	30719135
chr4	30720306	30720326
chr4	30720968	30720995
chr4	30721237	30721256
chr4	30721280	30721298
chr4	30869424	30869444
chr4	30874540	30874562
chr4	30876899	30876929
chr4	30886978	30887002
chr4	30908088	30908121
chr4	30911170	30911181
chr4	31049139	31049161
chr4	31162686	31162720
chr4	31217484	31217506
chr4	31254660	31254681
chr4	31277879	31277900
chr4	31383403	31383425
chr4	31384699	31384721
chr4	31438710	31438732
chr4	31442028	31442050
chr4	31671372	31671394
chr4	31672399	31672416
chr4	31685941	31685964
chr4	31701265	31701300
chr4	31701629	31701651
chr4	31748235	31748262
chr4	31750601	31750622
chr4	31802511	31802536
chr4	31966903	31966925
chr4	32109644	32109667
chr4	32126603	32126625
chr4	32142652	32142685
chr4	32156283	32156312
chr4	32191403	32191420
chr4	32241284	32241305
chr4	32280747	32280770
chr4	32319056	32319086
chr4	32516976	32516998
chr4	32558604	32558639
chr4	32635944	32635977
chr4	32666706	32666728
chr4	32710675	32710709
chr4	32716526	32716548
chr4	32733731	32733758
chr4	32745922	32745944
chr4	32896608	32896630
chr4	32936741	32936764
chr4	32941777	32941799
chr4	33006072	33006106
chr4	33130460	33130482
chr4	33258928	33258950
chr4	33290305	33290326
chr4	33432683	33432704
chr4	33457779	33457801
chr4	33531907	33531937
chr4	33552100	33552134
chr4	33556967	33556989
chr4	33618939	33618961
chr4	33630522	33630543
chr4	33667439	33667451
chr4	33744328	33744351
chr4	33771758	33771780
chr4	33840321	33840343
chr4	33935032	33935065
chr4	34025095	34025129
chr4	34212574	34212594
chr4	34249453	34249482
chr4	34300670	34300692
chr4	34444934	34444956
chr4	34479699	34479720
chr4	34622384	34622406
chr4	34655389	34655411
chr4	34844374	34844396
chr4	34933438	34933472
chr4	34995596	34995618
chr4	35038080	35038104
chr4	35038750	35038772
chr4	35054954	35054971
chr4	35080173	35080189
chr4	35084615	35084637
chr4	35087979	35088000
chr4	35184821	35184843
chr4	35288088	35288110
chr4	35321257	35321279
chr4	35324825	35324847
chr4	35401641	35401671
chr4	35471599	35471628
chr4	35497566	35497588
chr4	35526005	35526039
chr4	35536251	35536272
chr4	35561645	35561667
chr4	35578587	35578609
chr4	35605639	35605661
chr4	35635018	35635039
chr4	35650916	35650938
chr4	35676984	35677006
chr4	35714570	35714592
chr4	35820779	35820801
chr4	35937723	35937745
chr4	36063313	36063330
chr4	36071840	36071862
chr4	36099037	36099061
chr4	36171520	36171542
chr4	36244143	36244168
chr4	36287134	36287153
chr4	36375354	36375379
chr4	36382474	36382496
chr4	36412594	36412616
chr4	36434233	36434263
chr4	36456804	36456826
chr4	36511784	36511806
chr4	36603995	36604016
chr4	36606960	36606982
chr4	36695622	36695644
chr4	36802649	36802683
chr4	36826727	36826744
chr4	36941574	36941603
chr4	36948486	36948508
chr4	36951468	36951488
chr4	36974650	36974672
chr4	36987953	36987974
chr4	37013150	37013168
chr4	37030377	37030400
chr4	37053902	37053924
chr4	37105495	37105511
chr4	37243378	37243403
chr4	37243918	37243940
chr4	37244531	37244558
chr4	37245293	37245322
chr4	37276984	37277006
chr4	37288149	37288171
chr4	37310773	37310795
chr4	37328389	37328418
chr4	37348823	37348845
chr4	37398461	37398473
chr4	37407082	37407094
chr4	37459987	37460010
chr4	37495697	37495728
chr4	37509994	37510016
chr4	37559444	37559466
chr4	37669043	37669061
chr4	37669170	37669192
chr4	37669348	37669366
chr4	37669397	37669415
chr4	37685841	37685867
chr4	37685971	37686015
chr4	37686405	37686430
chr4	37686712	37686732
chr4	37686809	37686840
chr4	37686881	37686928
chr4	37820623	37820637
chr4	37820654	37820676
chr4	37826907	37826945
chr4	37891261	37891295
chr4	37891526	37891555
chr4	37923100	37923118
chr4	37952628	37952648
chr4	37977229	37977294
chr4	37977391	37977439
chr4	37977602	37977621
chr4	38014723	38014743
chr4	38080647	38080679
chr4	38081380	38081399
chr4	38102093	38102115
chr4	38105588	38105616
chr4	38106949	38106985
chr4	38303346	38303369
chr4	38432340	38432363
chr4	38439646	38439668
chr4	38442928	38442950
chr4	38482387	38482409
chr4	38525396	38525423
chr4	38532001	38532035
chr4	38663427	38663450
chr4	38663553	38663590
chr4	38663760	38663785
chr4	38663795	38663844
chr4	38663961	38663982
chr4	38663994	38664032
chr4	38664126	38664162
chr4	38664549	38664575
chr4	38664590	38664614
chr4	38664768	38664788
chr4	38664921	38664941
chr4	38664973	38665016
chr4	38673259	38673279
chr4	38738263	38738297
chr4	38753154	38753177
chr4	38778270	38778300
chr4	38807819	38807837
chr4	38807995	38808013
chr4	38824074	38824096
chr4	38853230	38853252
chr4	38867547	38867566
chr4	38867704	38867729
chr4	38867872	38867885
chr4	38916657	38916680
chr4	39002884	39002905
chr4	39044644	39044667
chr4	39044759	39044793
chr4	39045014	39045041
chr4	39045122	39045147
chr4	39045249	39045278
chr4	39149543	39149580
chr4	39252358	39252380
chr4	39296392	39296414
chr4	39381013	39381023
chr4	39459171	39459203
chr4	39527198	39527228
chr4	39638758	39638782
chr4	39697938	39697965
chr4	39698746	39698769
chr4	39770025	39770053
chr4	39770507	39770529
chr4	39770564	39770597
chr4	39771565	39771585
chr4	39771616	39771639
chr4	39976770	39976806
chr4	39976975	39976999
chr4	40056589	40056615
chr4	40056698	40056720
chr4	40056767	40056796
chr4	40057041	40057063
chr4	40057597	40057622
chr4	40135088	40135110
chr4	40629869	40629888
chr4	40630709	40630740
chr4	40764217	40764239
chr4	40802926	40802948
chr4	40857168	40857201
chr4	40961494	40961516
chr4	41049380	41049403
chr4	41214030	41214054
chr4	41214063	41214103
chr4	41214643	41214672
chr4	41214680	41214703
chr4	41216419	41216447
chr4	41237008	41237030
chr4	41257245	41257265
chr4	41257463	41257491
chr4	41257810	41257830
chr4	41270566	41270588
chr4	41355456	41355478
chr4	41360000	41360027
chr4	41360345	41360373
chr4	41360475	41360497
chr4	41360717	41360742
chr4	41360750	41360768
chr4	41360876	41360906
chr4	41361122	41361146
chr4	41361367	41361392
chr4	41475714	41475735
chr4	41588075	41588097
chr4	41678098	41678109
chr4	41745730	41745769
chr4	41746053	41746080
chr4	41746133	41746161
chr4	41746996	41747008
chr4	41751695	41751736
chr4	41865879	41865914
chr4	41873633	41873660
chr4	41877810	41877835
chr4	41878392	41878413
chr4	41880977	41880996
chr4	41881606	41881634
chr4	41881869	41881958
chr4	41882920	41882941
chr4	41900722	41900755
chr4	41908256	41908278
chr4	42048065	42048099
chr4	42102403	42102438
chr4	42131054	42131083
chr4	42151523	42151556
chr4	42196875	42196897
chr4	42265998	42266020
chr4	42266199	42266244
chr4	42266257	42266287
chr4	42276642	42276664
chr4	42325619	42325641
chr4	42369699	42369721
chr4	42369854	42369874
chr4	42397299	42397319
chr4	42398464	42398491
chr4	42542583	42542604
chr4	42546431	42546453
chr4	42623696	42623717
chr4	42656522	42656542
chr4	42656662	42656700
chr4	42657217	42657244
chr4	42696433	42696455
chr4	42793561	42793583
chr4	42824126	42824160
chr4	42982195	42982217
chr4	43044885	43044894
chr4	43098866	43098888
chr4	43142507	43142524
chr4	43154015	43154039
chr4	43185194	43185216
chr4	43210469	43210490
chr4	43212964	43212984
chr4	43260361	43260390
chr4	43267908	43267931
chr4	43289675	43289697
chr4	43361098	43361120
chr4	43415427	43415449
chr4	43487789	43487818
chr4	43512855	43512889
chr4	43528148	43528170
chr4	43577426	43577448
chr4	43611797	43611815
chr4	43660331	43660353
chr4	43672416	43672438
chr4	43691597	43691619
chr4	43696605	43696627
chr4	43724726	43724748
chr4	43729671	43729695
chr4	43745971	43745993
chr4	43816839	43816869
chr4	43817796	43817818
chr4	43846438	43846464
chr4	43879944	43879965
chr4	43891669	43891691
chr4	44052125	44052147
chr4	44104295	44104321
chr4	44123936	44123958
chr4	44138053	44138075
chr4	44185951	44185964
chr4	44229967	44229992
chr4	44270391	44270413
chr4	44285460	44285493
chr4	44300856	44300878
chr4	44358038	44358069
chr4	44419689	44419723
chr4	44447210	44447240
chr4	44447520	44447550
chr4	44448395	44448426
chr4	44448573	44448595
chr4	44448855	44448875
chr4	44477209	44477238
chr4	44496543	44496558
chr4	44505436	44505458
chr4	44567014	44567047
chr4	44599070	44599092
chr4	44663823	44663849
chr4	44664246	44664268
chr4	44726349	44726375
chr4	44808930	44808951
chr4	44824889	44824911
chr4	44885437	44885459
chr4	44977249	44977271
chr4	45030894	45030915
chr4	45105389	45105410
chr4	45150264	45150298
chr4	45259166	45259188
chr4	45303537	45303559
chr4	45392715	45392737
chr4	45462425	45462458
chr4	45471642	45471671
chr4	45477666	45477690
chr4	45511426	45511447
chr4	45567359	45567388
chr4	45571979	45572002
chr4	45576041	45576063
chr4	45586922	45586944
chr4	45685998	45686019
chr4	45722903	45722925
chr4	45748483	45748513
chr4	45772627	45772649
chr4	45783558	45783580
chr4	45808468	45808490
chr4	45820195	45820228
chr4	45825070	45825092
chr4	45888776	45888798
chr4	45917381	45917403
chr4	45935955	45935988
chr4	45972699	45972734
chr4	45977545	45977562
chr4	45997457	45997490
chr4	46006628	46006662
chr4	46055953	46055976
chr4	46062016	46062038
chr4	46077150	46077172
chr4	46166540	46166573
chr4	46181967	46181989
chr4	46185344	46185366
chr4	46222354	46222387
chr4	46235738	46235760
chr4	46287629	46287651
chr4	46305263	46305285
chr4	46348775	46348797
chr4	46377718	46377737
chr4	46377849	46377864
chr4	46390049	46390081
chr4	46390185	46390213
chr4	46390512	46390540
chr4	46410647	46410669
chr4	46421635	46421643
chr4	46436378	46436400
chr4	46440256	46440278
chr4	46460204	46460215
chr4	46463860	46463882
chr4	46477732	46477754
chr4	46478584	46478606
chr4	46573110	46573132
chr4	46661603	46661626
chr4	46671065	46671087
chr4	46721647	46721668
chr4	46724499	46724525
chr4	46754534	46754563
chr4	46796942	46796964
chr4	46805093	46805115
chr4	46831097	46831119
chr4	46831314	46831335
chr4	46842541	46842563
chr4	46849827	46849849
chr4	46872962	46872996
chr4	46873810	46873832
chr4	46880843	46880865
chr4	46935658	46935690
chr4	46993976	46994007
chr4	47012332	47012359
chr4	47031135	47031163
chr4	47032290	47032315
chr4	47063872	47063903
chr4	47067871	47067903
chr4	47079848	47079870
chr4	47179109	47179139
chr4	47242026	47242048
chr4	47252070	47252102
chr4	47263043	47263065
chr4	47300090	47300112
chr4	47328767	47328789
chr4	47351549	47351571
chr4	47371081	47371100
chr4	47613808	47613830
chr4	47621989	47622011
chr4	47771583	47771604
chr4	47775362	47775380
chr4	47846910	47846932
chr4	47914713	47914731
chr4	48016739	48016768
chr4	48017371	48017413
chr4	48115190	48115212
chr4	48135489	48135518
chr4	48185851	48185860
chr4	48269678	48269702
chr4	48269715	48269747
chr4	48269872	48269906
chr4	48270115	48270153
chr4	48286866	48286900
chr4	48292666	48292684
chr4	48292722	48292731
chr4	48312749	48312771
chr4	48341963	48341984
chr4	48342155	48342176
chr4	48363395	48363415
chr4	48363622	48363640
chr4	48363749	48363768
chr4	48363927	48363945
chr4	48363976	48363995
chr4	48364873	48364895
chr4	48414698	48414720
chr4	48443156	48443178
chr4	48483265	48483309
chr4	48483737	48483765
chr4	48483803	48483845
chr4	48489901	48489920
chr4	48490682	48490711
chr4	48491264	48491300
chr4	48616069	48616090
chr4	48638956	48638978
chr4	48683257	48683291
chr4	48717122	48717144
chr4	48735821	48735843
chr4	48779518	48779545
chr4	48779762	48779790
chr4	48780298	48780327
chr4	48823391	48823416
chr4	48830885	48830904
chr4	48849145	48849167
chr4	48906263	48906289
chr4	48906485	48906510
chr4	48918011	48918033
chr4	48935889	48935911
chr4	48986349	48986382
chr4	48986699	48986726
chr4	49007615	49007637
chr4	49039885	49039907
chr4	49067336	49067358
chr4	49078333	49078355
chr4	49080436	49080458
chr4	49169956	49169977
chr4	49178316	49178335
chr4	49200231	49200254
chr4	49214082	49214105
chr4	49234750	49234772
chr4	49274538	49274570
chr4	49280979	49280989
chr4	49285380	49285409
chr4	49286987	49287011
chr4	49291399	49291428
chr4	49293162	49293174
chr4	49303687	49303716
chr4	49316062	49316086
chr4	49322228	49322252
chr4	49324853	49324882
chr4	49329273	49329297
chr4	49335690	49335740
chr4	49513885	49513909
chr4	49515924	49515953
chr4	49517232	49517260
chr4	49520703	49520745
chr4	49560665	49560687
chr4	49578633	49578671
chr4	49618544	49618566
chr4	51843433	51843470
chr4	51843605	51843640
chr4	51843752	51843787
chr4	51843796	51843814
chr4	51844142	51844173
chr4	51844439	51844463
chr4	51876419	51876441
chr4	51935215	51935237
chr4	51983504	51983526
chr4	52006551	52006573
chr4	52038076	52038144
chr4	52038285	52038308
chr4	52038375	52038421
chr4	52061309	52061340
chr4	52066651	52066678
chr4	52066692	52066716
chr4	52070534	52070556
chr4	52086412	52086439
chr4	52138668	52138690
chr4	52165343	52165364
chr4	52188645	52188666
chr4	52238042	52238064
chr4	52277741	52277770
chr4	52301533	52301555
chr4	52388325	52388352
chr4	52412396	52412413
chr4	52425052	52425087
chr4	52434733	52434754
chr4	52442113	52442135
chr4	52452321	52452341
chr4	52464115	52464143
chr4	52465001	52465020
chr4	52465219	52465226
chr4	52465500	52465512
chr4	52465772	52465789
chr4	52465902	52465918
chr4	52480160	52480182
chr4	52499529	52499551
chr4	52514058	52514080
chr4	52528197	52528214
chr4	52544335	52544357
chr4	52658904	52658934
chr4	52659314	52659331
chr4	52722152	52722171
chr4	52722436	52722454
chr4	52751457	52751481
chr4	52751489	52751508
chr4	52751640	52751674
chr4	52751699	52751729
chr4	52768313	52768335
chr4	52783678	52783700
chr4	52807987	52808009
chr4	52822325	52822347
chr4	52828742	52828764
chr4	52895311	52895333
chr4	52976023	52976045
chr4	52993976	52993997
chr4	53036199	53036232
chr4	53036681	53036710
chr4	53057551	53057573
chr4	53095860	53095881
chr4	53105866	53105886
chr4	53111187	53111208
chr4	53162699	53162721
chr4	53183503	53183524
chr4	53201164	53201186
chr4	53213795	53213817
chr4	53237474	53237481
chr4	53237484	53237491
chr4	53237647	53237665
chr4	53237857	53237878
chr4	53237958	53237975
chr4	53238056	53238074
chr4	53238183	53238201
chr4	53238454	53238472
chr4	53238502	53238520
chr4	53253739	53253761
chr4	53255972	53255990
chr4	53256905	53256919
chr4	53272701	53272724
chr4	53293870	53293904
chr4	53303953	53303974
chr4	53334601	53334623
chr4	53345954	53345972
chr4	53354272	53354295
chr4	53404150	53404172
chr4	53472337	53472359
chr4	53687835	53687867
chr4	53702564	53702595
chr4	53729522	53729544
chr4	53734238	53734261
chr4	53740637	53740660
chr4	53762518	53762540
chr4	53795461	53795493
chr4	53823770	53823792
chr4	53882973	53882995
chr4	53896967	53896989
chr4	53935007	53935029
chr4	53940271	53940303
chr4	53968591	53968613
chr4	53974093	53974110
chr4	54032260	54032291
chr4	54041859	54041881
chr4	54047649	54047671
chr4	54064134	54064166
chr4	54064666	54064685
chr4	54091356	54091382
chr4	54092369	54092392
chr4	54095774	54095797
chr4	54100584	54100612
chr4	54100916	54100937
chr4	54104240	54104263
chr4	54109651	54109673
chr4	54131593	54131615
chr4	54149355	54149392
chr4	54211007	54211017
chr4	54225962	54225984
chr4	54226695	54226713
chr4	54229923	54229952
chr4	54230163	54230185
chr4	54230651	54230683
chr4	54231900	54231930
chr4	54249635	54249657
chr4	54325427	54325445
chr4	54325476	54325494
chr4	54325623	54325641
chr4	54466097	54466133
chr4	54529075	54529097
chr4	54632316	54632348
chr4	54632595	54632617
chr4	54657834	54657854
chr4	54657884	54657906
chr4	54658404	54658431
chr4	54659146	54659169
chr4	54709118	54709155
chr4	54797701	54797723
chr4	54813060	54813082
chr4	54923768	54923790
chr4	54968812	54968834
chr4	55026678	55026703
chr4	55061627	55061649
chr4	55077833	55077841
chr4	55086793	55086811
chr4	55125689	55125712
chr4	55130245	55130267
chr4	55164415	55164449
chr4	55195088	55195122
chr4	55195964	55195986
chr4	55257499	55257527
chr4	55303124	55303148
chr4	55395901	55395936
chr4	55414594	55414616
chr4	55546040	55546065
chr4	55546187	55546214
chr4	55546272	55546293
chr4	55546448	55546477
chr4	55546510	55546532
chr4	55546620	55546638
chr4	55546671	55546691
chr4	55546950	55546976
chr4	55547141	55547170
chr4	55547499	55547521
chr4	55582746	55582768
chr4	55618359	55618385
chr4	55625018	55625040
chr4	55637321	55637352
chr4	55682815	55682844
chr4	55696789	55696811
chr4	55713634	55713656
chr4	55760944	55760966
chr4	55793927	55793949
chr4	55847732	55847754
chr4	55853490	55853520
chr4	55854165	55854200
chr4	55949132	55949156
chr4	55949192	55949222
chr4	55949228	55949269
chr4	56072749	56072780
chr4	56189538	56189560
chr4	56189959	56189981
chr4	56248715	56248737
chr4	56280143	56280165
chr4	56331392	56331414
chr4	56368719	56368741
chr4	56450172	56450193
chr4	56467753	56467773
chr4	56500211	56500238
chr4	56506149	56506174
chr4	56506308	56506347
chr4	56530466	56530506
chr4	56530556	56530579
chr4	56530928	56530959
chr4	56587466	56587485
chr4	56592726	56592763
chr4	56599540	56599560
chr4	56655638	56655684
chr4	56655706	56655730
chr4	56655820	56655850
chr4	56656185	56656208
chr4	56676953	56676970
chr4	56693539	56693557
chr4	56802641	56802675
chr4	56821734	56821776
chr4	56821897	56821931
chr4	56908245	56908267
chr4	56908591	56908648
chr4	56909059	56909089
chr4	56976880	56976907
chr4	57055692	57055721
chr4	57059595	57059616
chr4	57110476	57110503
chr4	57110626	57110649
chr4	57173451	57173470
chr4	57179963	57179985
chr4	57221335	57221357
chr4	57224545	57224564
chr4	57261415	57261437
chr4	57295553	57295562
chr4	57389810	57389832
chr4	57459056	57459087
chr4	57467545	57467567
chr4	57471384	57471406
chr4	57520906	57520928
chr4	57531995	57532017
chr4	57555874	57555903
chr4	57559423	57559456
chr4	57562457	57562479
chr4	57582413	57582435
chr4	57619471	57619496
chr4	57643722	57643744
chr4	57663417	57663439
chr4	57755683	57755705
chr4	57766982	57767004
chr4	57771576	57771598
chr4	57783095	57783112
chr4	57790371	57790393
chr4	57810937	57810959
chr4	57853444	57853466
chr4	57885696	57885718
chr4	57946311	57946333
chr4	57948075	57948109
chr4	57963963	57963985
chr4	57990769	57990791
chr4	58007402	58007424
chr4	58021972	58021994
chr4	58125314	58125335
chr4	58155570	58155592
chr4	58229402	58229424
chr4	58243858	58243881
chr4	58259011	58259033
chr4	58373421	58373443
chr4	58388707	58388731
chr4	58403665	58403687
chr4	58406374	58406396
chr4	58457191	58457248
chr4	58576426	58576448
chr4	58579767	58579796
chr4	58594266	58594282
chr4	58691273	58691295
chr4	58707648	58707670
chr4	58777853	58777875
chr4	58855396	58855426
chr4	58927509	58927531
chr4	59009182	59009204
chr4	59028202	59028231
chr4	59084714	59084736
chr4	59091841	59091850
chr4	59108742	59108776
chr4	59187740	59187757
chr4	59193056	59193078
chr4	59212456	59212478
chr4	59304841	59304863
chr4	59411847	59411869
chr4	59433223	59433244
chr4	59456294	59456316
chr4	59487893	59487915
chr4	59518413	59518434
chr4	59529188	59529210
chr4	59554596	59554628
chr4	59565452	59565470
chr4	59569566	59569588
chr4	59579676	59579698
chr4	59592858	59592880
chr4	59628737	59628760
chr4	59661883	59661907
chr4	59720550	59720572
chr4	59722825	59722847
chr4	59785280	59785314
chr4	59840631	59840653
chr4	59847812	59847829
chr4	59877346	59877368
chr4	59879552	59879574
chr4	59897970	59898001
chr4	60011745	60011772
chr4	60046189	60046211
chr4	60087035	60087066
chr4	60093626	60093654
chr4	60104807	60104829
chr4	60278684	60278706
chr4	60318348	60318370
chr4	60386661	60386696
chr4	60407890	60407912
chr4	60592433	60592455
chr4	60598046	60598061
chr4	60626392	60626414
chr4	60634294	60634316
chr4	60636098	60636120
chr4	60653847	60653877
chr4	60701793	60701815
chr4	60730148	60730170
chr4	60731898	60731920
chr4	60794463	60794472
chr4	60831412	60831433
chr4	60853609	60853643
chr4	60947940	60947963
chr4	60984545	60984567
chr4	61024000	61024023
chr4	61029452	61029474
chr4	61037070	61037106
chr4	61097729	61097750
chr4	61136335	61136357
chr4	61199990	61200015
chr4	61200830	61200856
chr4	61367377	61367399
chr4	61427585	61427594
chr4	61439594	61439628
chr4	61517532	61517565
chr4	61641426	61641448
chr4	61749710	61749731
chr4	61826768	61826789
chr4	61834094	61834123
chr4	61940070	61940092
chr4	61955675	61955698
chr4	61971297	61971319
chr4	62088474	62088496
chr4	62105268	62105282
chr4	62123151	62123181
chr4	62167228	62167249
chr4	62180051	62180073
chr4	62184938	62184972
chr4	62242015	62242024
chr4	62315226	62315247
chr4	62400455	62400477
chr4	62426623	62426645
chr4	62431882	62431897
chr4	62448367	62448389
chr4	62471614	62471633
chr4	62530543	62530566
chr4	62608143	62608165
chr4	62666507	62666531
chr4	62727086	62727108
chr4	62739357	62739376
chr4	62748850	62748874
chr4	62761368	62761390
chr4	62801506	62801528
chr4	62908574	62908607
chr4	62945130	62945158
chr4	63025641	63025663
chr4	63102894	63102916
chr4	63178974	63178996
chr4	63245119	63245141
chr4	63268167	63268189
chr4	63339565	63339587
chr4	63348636	63348688
chr4	63349004	63349032
chr4	63368544	63368566
chr4	63383431	63383451
chr4	63424333	63424355
chr4	63425253	63425261
chr4	63428549	63428570
chr4	63538390	63538412
chr4	63545585	63545607
chr4	63595584	63595617
chr4	63654647	63654669
chr4	63738434	63738456
chr4	63744755	63744777
chr4	63756595	63756617
chr4	63774721	63774743
chr4	63845205	63845227
chr4	63864462	63864482
chr4	63918706	63918725
chr4	63918804	63918822
chr4	63942907	63942957
chr4	63943175	63943197
chr4	63948212	63948234
chr4	64018702	64018724
chr4	64042548	64042570
chr4	64139623	64139652
chr4	64220932	64220954
chr4	64241382	64241403
chr4	64339283	64339305
chr4	64345550	64345572
chr4	64374551	64374573
chr4	64507644	64507666
chr4	64630982	64631003
chr4	64635456	64635478
chr4	64667006	64667028
chr4	64669540	64669562
chr4	64731127	64731149
chr4	64742259	64742281
chr4	64748258	64748286
chr4	64805770	64805780
chr4	64838444	64838466
chr4	64853141	64853163
chr4	64859281	64859303
chr4	64871451	64871481
chr4	64899399	64899421
chr4	64900186	64900204
chr4	64993102	64993124
chr4	65026109	65026131
chr4	65030086	65030108
chr4	65038421	65038443
chr4	65052301	65052323
chr4	65110386	65110416
chr4	65158918	65158940
chr4	65182450	65182472
chr4	65201091	65201113
chr4	65288373	65288395
chr4	65387957	65387979
chr4	65409190	65409212
chr4	65474020	65474042
chr4	65496369	65496391
chr4	65505990	65506012
chr4	65558681	65558703
chr4	65668728	65668750
chr4	65669500	65669528
chr4	65669713	65669738
chr4	65709013	65709035
chr4	65722496	65722517
chr4	65775488	65775510
chr4	65835979	65836001
chr4	65858911	65858932
chr4	65878135	65878157
chr4	65896016	65896034
chr4	65987454	65987478
chr4	66002510	66002532
chr4	66117447	66117465
chr4	66220539	66220569
chr4	66251581	66251606
chr4	66254412	66254434
chr4	66272204	66272236
chr4	66285393	66285423
chr4	66377322	66377344
chr4	66403339	66403361
chr4	66437041	66437074
chr4	66551101	66551123
chr4	66673983	66674001
chr4	66719890	66719900
chr4	66726062	66726084
chr4	66785137	66785159
chr4	66799731	66799753
chr4	66818676	66818704
chr4	66829931	66829952
chr4	66859384	66859409
chr4	66860227	66860249
chr4	66966216	66966238
chr4	66996617	66996639
chr4	67062530	67062552
chr4	67099185	67099207
chr4	67117440	67117473
chr4	67118687	67118708
chr4	67144902	67144935
chr4	67176502	67176524
chr4	67182900	67182922
chr4	67252476	67252490
chr4	67283121	67283143
chr4	67287282	67287307
chr4	67294989	67295011
chr4	67330264	67330286
chr4	67405436	67405458
chr4	67406506	67406529
chr4	67441889	67441922
chr4	67526166	67526190
chr4	67532736	67532765
chr4	67545697	67545712
chr4	67701160	67701192
chr4	67862907	67862928
chr4	67889239	67889261
chr4	67896861	67896883
chr4	67926695	67926715
chr4	67967553	67967575
chr4	68078024	68078042
chr4	68084874	68084896
chr4	68087859	68087881
chr4	68094399	68094421
chr4	68200042	68200064
chr4	68202933	68202955
chr4	68205834	68205856
chr4	68255540	68255562
chr4	68349625	68349649
chr4	68426174	68426196
chr4	68438882	68438904
chr4	68457933	68457954
chr4	68509945	68509967
chr4	68548413	68548447
chr4	68596136	68596158
chr4	68640401	68640430
chr4	68722668	68722690
chr4	68746621	68746639
chr4	68768349	68768371
chr4	68849514	68849544
chr4	68870215	68870237
chr4	68906944	68906968
chr4	69075923	69075941
chr4	69305336	69305349
chr4	69500233	69500261
chr4	69514229	69514250
chr4	69542208	69542239
chr4	69556317	69556339
chr4	69576665	69576700
chr4	69608420	69608438
chr4	69678312	69678332
chr4	69685929	69685951
chr4	69694241	69694262
chr4	69743539	69743563
chr4	69761362	69761377
chr4	69762176	69762194
chr4	69762307	69762314
chr4	69762353	69762370
chr4	69782902	69782924
chr4	69783122	69783153
chr4	69820469	69820505
chr4	69851974	69851996
chr4	69923950	69923972
chr4	69927289	69927310
chr4	69957003	69957025
chr4	69963575	69963608
chr4	70022459	70022481
chr4	70047533	70047555
chr4	70049225	70049236
chr4	70075872	70075894
chr4	70086406	70086427
chr4	70106256	70106280
chr4	70111558	70111580
chr4	70168130	70168152
chr4	70207355	70207377
chr4	70242451	70242473
chr4	70253084	70253106
chr4	70259671	70259693
chr4	70287762	70287784
chr4	70309481	70309502
chr4	70334144	70334166
chr4	70355903	70355937
chr4	70378495	70378517
chr4	70416233	70416253
chr4	70431887	70431909
chr4	70470270	70470279
chr4	70489415	70489449
chr4	70537234	70537256
chr4	70556241	70556262
chr4	70673058	70673080
chr4	70702392	70702426
chr4	70704665	70704685
chr4	70704867	70704897
chr4	70705401	70705430
chr4	70705628	70705669
chr4	70705711	70705739
chr4	70838787	70838811
chr4	70899415	70899444
chr4	70902251	70902277
chr4	70902292	70902319
chr4	70902599	70902670
chr4	70919158	70919180
chr4	70924622	70924643
chr4	70993581	70993607
chr4	71017779	71017801
chr4	71053974	71053996
chr4	71106773	71106795
chr4	71115186	71115208
chr4	71121194	71121227
chr4	71165541	71165571
chr4	71181215	71181237
chr4	71223823	71223834
chr4	71314755	71314789
chr4	71331581	71331603
chr4	71384866	71384900
chr4	71436396	71436430
chr4	71478596	71478630
chr4	71504870	71504903
chr4	71573517	71573538
chr4	71716599	71716624
chr4	71733154	71733176
chr4	71777874	71777903
chr4	71781235	71781257
chr4	71790906	71790928
chr4	71791826	71791837
chr4	71800226	71800255
chr4	71897484	71897519
chr4	71984202	71984224
chr4	71987097	71987119
chr4	72025496	72025518
chr4	72050753	72050775
chr4	72061783	72061805
chr4	72102516	72102537
chr4	72131446	72131468
chr4	72138401	72138423
chr4	72163916	72163937
chr4	72183901	72183930
chr4	72196206	72196228
chr4	72216749	72216778
chr4	72231007	72231029
chr4	72246812	72246834
chr4	72269552	72269574
chr4	72291391	72291412
chr4	72408905	72408938
chr4	72425474	72425496
chr4	72436856	72436878
chr4	72455463	72455491
chr4	72480545	72480567
chr4	72514975	72514997
chr4	72569045	72569069
chr4	72599703	72599725
chr4	72640366	72640388
chr4	72651949	72651983
chr4	72688242	72688264
chr4	72692904	72692933
chr4	72736575	72736592
chr4	72813392	72813414
chr4	72824075	72824098
chr4	72835642	72835664
chr4	72856763	72856785
chr4	72873847	72873868
chr4	72877343	72877388
chr4	72878914	72878936
chr4	72890550	72890584
chr4	72906089	72906111
chr4	73099214	73099237
chr4	73229133	73229155
chr4	73258221	73258249
chr4	73258673	73258712
chr4	73258870	73258915
chr4	73259235	73259259
chr4	73289462	73289486
chr4	73325164	73325186
chr4	73544471	73544499
chr4	73556626	73556648
chr4	73557532	73557565
chr4	73580012	73580034
chr4	73585973	73585995
chr4	73628860	73628881
chr4	73691581	73691603
chr4	73744744	73744766
chr4	73834329	73834351
chr4	73836507	73836548
chr4	73853502	73853532
chr4	73869225	73869248
chr4	73869848	73869869
chr4	73905016	73905038
chr4	73910255	73910277
chr4	73944541	73944560
chr4	73956806	73956828
chr4	73981792	73981822
chr4	74001868	74001890
chr4	74023091	74023121
chr4	74038212	74038250
chr4	74050519	74050541
chr4	74080734	74080766
chr4	74098732	74098759
chr4	74132589	74132610
chr4	74170978	74171000
chr4	74209332	74209365
chr4	74245617	74245639
chr4	74270310	74270332
chr4	74285190	74285213
chr4	74293190	74293218
chr4	74342126	74342159
chr4	74349352	74349373
chr4	74365232	74365254
chr4	74394052	74394074
chr4	74511309	74511342
chr4	74652250	74652271
chr4	74717005	74717027
chr4	74717696	74717718
chr4	74793865	74793897
chr4	74794621	74794656
chr4	74812417	74812439
chr4	74816268	74816300
chr4	74830778	74830811
chr4	74840196	74840219
chr4	74840575	74840597
chr4	74865797	74865819
chr4	74932957	74932983
chr4	74933024	74933043
chr4	74933210	74933234
chr4	74951579	74951601
chr4	75021606	75021623
chr4	75074379	75074401
chr4	75115478	75115500
chr4	75116267	75116308
chr4	75132675	75132697
chr4	75165108	75165142
chr4	75199142	75199153
chr4	75215152	75215174
chr4	75240837	75240860
chr4	75270719	75270741
chr4	75280854	75280878
chr4	75291800	75291822
chr4	75295790	75295812
chr4	75320153	75320174
chr4	75337515	75337549
chr4	75341829	75341859
chr4	75351251	75351281
chr4	75366818	75366840
chr4	75372658	75372691
chr4	75387689	75387709
chr4	75387905	75387927
chr4	75407063	75407085
chr4	75416006	75416039
chr4	75442673	75442695
chr4	75456018	75456040
chr4	75514133	75514151
chr4	75630843	75630864
chr4	75724899	75724938
chr4	75892022	75892045
chr4	75940331	75940357
chr4	75982935	75982967
chr4	76011510	76011551
chr4	76043587	76043609
chr4	76213721	76213757
chr4	76213962	76213995
chr4	76234123	76234143
chr4	76243893	76243916
chr4	76284999	76285024
chr4	76306586	76306612
chr4	76347546	76347579
chr4	76408326	76408348
chr4	76421656	76421695
chr4	76422703	76422726
chr4	76423643	76423661
chr4	76483992	76484014
chr4	76532047	76532069
chr4	76614630	76614651
chr4	76801817	76801836
chr4	76801992	76802014
chr4	76828373	76828396
chr4	76898253	76898277
chr4	76916908	76916927
chr4	76917163	76917180
chr4	76917471	76917485
chr4	76917619	76917626
chr4	76917892	76917901
chr4	76918060	76918082
chr4	76949367	76949395
chr4	76950748	76950782
chr4	76963943	76963965
chr4	77024391	77024419
chr4	77069579	77069601
chr4	77075318	77075343
chr4	77075445	77075467
chr4	77075785	77075815
chr4	77075969	77076007
chr4	77086263	77086284
chr4	77113222	77113255
chr4	77128357	77128383
chr4	77157305	77157327
chr4	77157868	77157886
chr4	77158047	77158074
chr4	77158464	77158498
chr4	77259581	77259598
chr4	77295643	77295665
chr4	77315220	77315242
chr4	77338209	77338236
chr4	77455670	77455686
chr4	77487131	77487153
chr4	77527919	77527941
chr4	77531264	77531286
chr4	77561946	77561968
chr4	77562147	77562181
chr4	77575436	77575458
chr4	77660667	77660701
chr4	77666220	77666250
chr4	77687191	77687214
chr4	77819521	77819571
chr4	77819753	77819783
chr4	77819846	77819870
chr4	77961726	77961740
chr4	77971168	77971203
chr4	77974014	77974041
chr4	77983852	77983865
chr4	78007932	78007977
chr4	78057496	78057519
chr4	78058873	78058899
chr4	78058963	78058992
chr4	78089290	78089301
chr4	78111602	78111624
chr4	78112967	78112989
chr4	78122121	78122150
chr4	78127892	78127914
chr4	78191681	78191703
chr4	78217823	78217837
chr4	78217924	78217963
chr4	78258847	78258868
chr4	78271454	78271476
chr4	78301994	78302016
chr4	78353848	78353870
chr4	78493643	78493678
chr4	78548416	78548434
chr4	78551571	78551595
chr4	78551996	78552016
chr4	78760199	78760221
chr4	78775866	78775924
chr4	78776040	78776056
chr4	78776288	78776333
chr4	78776599	78776631
chr4	78796374	78796408
chr4	78939480	78939511
chr4	78975454	78975477
chr4	79000482	79000504
chr4	79013498	79013519
chr4	79020773	79020795
chr4	79121032	79121067
chr4	79121991	79122013
chr4	79122263	79122292
chr4	79168010	79168043
chr4	79181081	79181101
chr4	79190826	79190833
chr4	79192368	79192390
chr4	79223495	79223517
chr4	79226568	79226590
chr4	79230274	79230296
chr4	79268841	79268863
chr4	79297476	79297509
chr4	79482733	79482755
chr4	79506098	79506131
chr4	79517361	79517383
chr4	79587595	79587617
chr4	79710418	79710440
chr4	79761402	79761436
chr4	79807898	79807920
chr4	79838375	79838397
chr4	79889057	79889075
chr4	79943585	79943607
chr4	79972770	79972792
chr4	80001306	80001328
chr4	80003411	80003429
chr4	80041617	80041630
chr4	80184280	80184303
chr4	80184503	80184528
chr4	80184987	80185012
chr4	80189006	80189030
chr4	80197554	80197580
chr4	80264310	80264318
chr4	80290678	80290700
chr4	80345414	80345436
chr4	80350772	80350804
chr4	80386502	80386534
chr4	80399696	80399712
chr4	80445523	80445545
chr4	80576035	80576057
chr4	80656365	80656399
chr4	80693547	80693568
chr4	80737163	80737185
chr4	80764938	80764961
chr4	80776575	80776603
chr4	80837428	80837458
chr4	80855546	80855568
chr4	80865924	80865937
chr4	80891615	80891637
chr4	80977118	80977140
chr4	80994608	80994637
chr4	81019616	81019638
chr4	81030526	81030549
chr4	81031621	81031642
chr4	81101566	81101584
chr4	81103299	81103321
chr4	81144747	81144769
chr4	81159959	81159981
chr4	81171158	81171177
chr4	81180974	81180996
chr4	81188873	81188895
chr4	81189611	81189633
chr4	81214866	81214924
chr4	81278884	81278917
chr4	81306529	81306561
chr4	81309488	81309510
chr4	81325150	81325177
chr4	81345145	81345167
chr4	81388447	81388469
chr4	81429554	81429584
chr4	81438718	81438745
chr4	81470912	81470939
chr4	81479941	81479963
chr4	81487252	81487274
chr4	81538146	81538168
chr4	81542661	81542694
chr4	81561049	81561080
chr4	81721504	81721526
chr4	81890765	81890787
chr4	81931884	81931906
chr4	82010077	82010099
chr4	82043871	82043897
chr4	82044209	82044228
chr4	82044551	82044581
chr4	82077977	82077994
chr4	82087509	82087531
chr4	82115157	82115179
chr4	82161296	82161313
chr4	82170566	82170588
chr4	82181391	82181413
chr4	82190109	82190141
chr4	82279941	82279965
chr4	82284961	82284983
chr4	82297675	82297697
chr4	82326537	82326559
chr4	82428970	82428989
chr4	82429040	82429067
chr4	82430152	82430191
chr4	82430536	82430558
chr4	82512976	82513005
chr4	82561547	82561583
chr4	82562024	82562042
chr4	82632175	82632197
chr4	82656237	82656267
chr4	82758713	82758729
chr4	82778206	82778239
chr4	82780872	82780900
chr4	82798075	82798096
chr4	82799332	82799342
chr4	82833393	82833419
chr4	82987519	82987543
chr4	83010408	83010430
chr4	83010844	83010866
chr4	83012235	83012256
chr4	83012646	83012682
chr4	83012738	83012775
chr4	83012944	83012979
chr4	83013041	83013065
chr4	83107986	83108008
chr4	83109701	83109719
chr4	83110240	83110259
chr4	83182419	83182437
chr4	83185238	83185256
chr4	83185402	83185424
chr4	83185631	83185649
chr4	83185931	83185949
chr4	83186185	83186205
chr4	83187001	83187041
chr4	83217143	83217175
chr4	83246790	83246812
chr4	83284483	83284503
chr4	83334691	83334716
chr4	83334907	83334936
chr4	83334951	83334991
chr4	83403878	83403900
chr4	83485207	83485245
chr4	83684357	83684371
chr4	83805974	83805996
chr4	83823536	83823559
chr4	83861969	83861993
chr4	83908490	83908512
chr4	83943462	83943480
chr4	83943638	83943656
chr4	83952316	83952338
chr4	84004384	84004406
chr4	84030454	84030488
chr4	84078357	84078379
chr4	84084223	84084232
chr4	84120293	84120315
chr4	84265842	84265864
chr4	84304650	84304672
chr4	84314092	84314110
chr4	84324864	84324897
chr4	84383725	84383759
chr4	84424637	84424659
chr4	84481826	84481862
chr4	84492472	84492496
chr4	84493670	84493690
chr4	84496356	84496381
chr4	84499078	84499116
chr4	84499327	84499356
chr4	84499543	84499567
chr4	84499583	84499605
chr4	84539627	84539649
chr4	84582803	84582825
chr4	84582973	84582993
chr4	84678960	84678978
chr4	84762463	84762485
chr4	84763381	84763402
chr4	84782527	84782560
chr4	84950236	84950270
chr4	84965869	84965900
chr4	84965924	84965946
chr4	84966282	84966307
chr4	84980837	84980851
chr4	85049520	85049553
chr4	85139882	85139911
chr4	85159863	85159875
chr4	85160790	85160812
chr4	85181695	85181714
chr4	85189154	85189176
chr4	85194604	85194625
chr4	85295029	85295063
chr4	85347913	85347935
chr4	85381724	85381746
chr4	85397358	85397380
chr4	85475628	85475679
chr4	85475733	85475741
chr4	85500860	85500881
chr4	85509195	85509217
chr4	85564393	85564414
chr4	85584441	85584463
chr4	85622237	85622270
chr4	85661657	85661679
chr4	85720114	85720136
chr4	85757356	85757378
chr4	85807249	85807283
chr4	85848323	85848345
chr4	85893949	85893971
chr4	85910894	85910914
chr4	85915560	85915594
chr4	85982915	85982934
chr4	86042324	86042345
chr4	86086004	86086037
chr4	86140533	86140555
chr4	86168786	86168796
chr4	86172574	86172596
chr4	86183279	86183301
chr4	86195711	86195743
chr4	86251315	86251337
chr4	86288321	86288335
chr4	86321585	86321607
chr4	86328839	86328872
chr4	86374246	86374278
chr4	86408042	86408077
chr4	86453578	86453588
chr4	86628642	86628664
chr4	86724957	86724981
chr4	86795878	86795911
chr4	86868976	86868998
chr4	86876356	86876378
chr4	86887113	86887135
chr4	86892485	86892507
chr4	86904052	86904073
chr4	86934929	86934952
chr4	86935394	86935422
chr4	86935629	86935656
chr4	86996089	86996107
chr4	87007485	87007506
chr4	87114562	87114594
chr4	87219966	87219987
chr4	87220311	87220332
chr4	87220367	87220399
chr4	87220618	87220642
chr4	87220727	87220752
chr4	87235876	87235922
chr4	87347264	87347286
chr4	87396247	87396269
chr4	87539940	87539962
chr4	87564978	87565001
chr4	87574726	87574759
chr4	87716239	87716261
chr4	87739171	87739193
chr4	87745520	87745536
chr4	87745787	87745817
chr4	87746291	87746320
chr4	87754230	87754257
chr4	87798404	87798426
chr4	87851712	87851734
chr4	87895290	87895322
chr4	87929844	87929877
chr4	88007393	88007415
chr4	88007570	88007593
chr4	88007604	88007631
chr4	88128759	88128793
chr4	88158706	88158747
chr4	88158914	88158941
chr4	88244403	88244443
chr4	88245122	88245161
chr4	88284047	88284068
chr4	88360743	88360765
chr4	88361240	88361261
chr4	88379165	88379203
chr4	88379214	88379239
chr4	88379267	88379301
chr4	88457555	88457614
chr4	88544901	88544923
chr4	88552134	88552156
chr4	88592581	88592611
chr4	88592744	88592770
chr4	88592902	88592921
chr4	88593216	88593237
chr4	88682466	88682484
chr4	88698019	88698051
chr4	88698744	88698766
chr4	88699221	88699229
chr4	88699231	88699275
chr4	88699286	88699317
chr4	88699319	88699327
chr4	88781840	88781862
chr4	88876141	88876163
chr4	88880776	88880806
chr4	88896270	88896292
chr4	89057915	89057944
chr4	89083980	89084013
chr4	89096327	89096344
chr4	89111404	89111433
chr4	89186523	89186538
chr4	89198933	89198955
chr4	89207362	89207396
chr4	89285204	89285228
chr4	89308062	89308092
chr4	89309540	89309552
chr4	89326614	89326638
chr4	89348650	89348672
chr4	89395196	89395218
chr4	89489725	89489784
chr4	89577770	89577792
chr4	89646520	89646542
chr4	89677928	89677962
chr4	89715296	89715317
chr4	89837300	89837324
chr4	89837467	89837492
chr4	89858349	89858371
chr4	89902176	89902198
chr4	90035712	90035744
chr4	90067780	90067801
chr4	90088763	90088794
chr4	90127481	90127502
chr4	90127723	90127747
chr4	90128284	90128318
chr4	90153025	90153047
chr4	90167614	90167636
chr4	90233473	90233506
chr4	90304653	90304670
chr4	90323809	90323831
chr4	90384280	90384301
chr4	90412315	90412337
chr4	90449563	90449592
chr4	90479516	90479538
chr4	90489667	90489683
chr4	90503552	90503574
chr4	90622409	90622430
chr4	90667483	90667516
chr4	90700127	90700149
chr4	90748176	90748198
chr4	90803351	90803374
chr4	90863079	90863101
chr4	91022141	91022163
chr4	91115995	91116017
chr4	91137151	91137173
chr4	91148628	91148646
chr4	91160037	91160058
chr4	91174966	91174984
chr4	91218270	91218292
chr4	91229822	91229856
chr4	91259581	91259602
chr4	91376897	91376910
chr4	91426028	91426062
chr4	91443505	91443526
chr4	91479882	91479904
chr4	91482944	91482966
chr4	91521029	91521058
chr4	91707230	91707252
chr4	91786165	91786187
chr4	91794826	91794848
chr4	91858478	91858500
chr4	91889826	91889848
chr4	91984080	91984102
chr4	92084950	92084980
chr4	92099024	92099046
chr4	92116107	92116134
chr4	92133238	92133260
chr4	92150048	92150082
chr4	92199543	92199565
chr4	92215044	92215079
chr4	92259310	92259331
chr4	92294660	92294678
chr4	92304190	92304214
chr4	92305698	92305710
chr4	92404868	92404894
chr4	92474967	92474991
chr4	92541144	92541165
chr4	92578258	92578280
chr4	92620792	92620814
chr4	92673823	92673847
chr4	92681540	92681562
chr4	92713136	92713158
chr4	92829921	92829934
chr4	92891102	92891138
chr4	92916515	92916522
chr4	92935885	92935907
chr4	92938704	92938726
chr4	92959842	92959872
chr4	93039306	93039340
chr4	93043763	93043785
chr4	93095265	93095299
chr4	93104447	93104469
chr4	93185886	93185908
chr4	93222605	93222627
chr4	93299550	93299572
chr4	93322186	93322207
chr4	93361986	93362012
chr4	93368546	93368566
chr4	93412738	93412757
chr4	93438822	93438844
chr4	93453029	93453050
chr4	93482534	93482556
chr4	93503465	93503487
chr4	93508017	93508029
chr4	93552020	93552041
chr4	93552772	93552807
chr4	93581085	93581120
chr4	93589191	93589213
chr4	93608451	93608473
chr4	93623300	93623330
chr4	93631356	93631376
chr4	93638448	93638470
chr4	93682781	93682803
chr4	93703635	93703657
chr4	93753483	93753505
chr4	93827596	93827633
chr4	93828795	93828818
chr4	93884130	93884152
chr4	94004670	94004691
chr4	94026636	94026658
chr4	94028299	94028321
chr4	94047935	94047968
chr4	94056786	94056808
chr4	94104887	94104909
chr4	94149680	94149714
chr4	94158211	94158229
chr4	94161673	94161696
chr4	94169903	94169925
chr4	94184073	94184095
chr4	94309260	94309282
chr4	94319901	94319922
chr4	94348049	94348071
chr4	94451863	94451884
chr4	94556045	94556067
chr4	94702103	94702137
chr4	94706261	94706283
chr4	94758462	94758479
chr4	94793157	94793179
chr4	94835899	94835921
chr4	95011229	95011250
chr4	95029237	95029259
chr4	95034438	95034445
chr4	95034446	95034454
chr4	95082123	95082145
chr4	95109850	95109872
chr4	95171373	95171402
chr4	95191870	95191898
chr4	95191909	95191935
chr4	95229267	95229299
chr4	95328205	95328227
chr4	95333571	95333593
chr4	95386358	95386380
chr4	95482859	95482881
chr4	95496844	95496857
chr4	95547848	95547878
chr4	95547890	95547916
chr4	95549253	95549289
chr4	95575016	95575055
chr4	95592120	95592142
chr4	95669704	95669726
chr4	95709194	95709215
chr4	95734143	95734176
chr4	95772790	95772823
chr4	95797348	95797370
chr4	95829223	95829245
chr4	95920625	95920647
chr4	96032948	96032957
chr4	96034782	96034804
chr4	96084375	96084409
chr4	96333353	96333377
chr4	96338448	96338470
chr4	96401443	96401465
chr4	96409336	96409358
chr4	96499441	96499476
chr4	96521181	96521210
chr4	96576031	96576053
chr4	96588278	96588300
chr4	96719088	96719101
chr4	96742577	96742599
chr4	96795568	96795590
chr4	96868844	96868877
chr4	96869321	96869343
chr4	96903422	96903444
chr4	96965924	96965946
chr4	96979460	96979484
chr4	97035980	97036013
chr4	97128647	97128671
chr4	97162034	97162056
chr4	97186136	97186161
chr4	97258683	97258705
chr4	97271084	97271106
chr4	97281456	97281478
chr4	97284594	97284615
chr4	97313794	97313816
chr4	97325150	97325171
chr4	97342871	97342890
chr4	97361853	97361886
chr4	97397539	97397563
chr4	97420072	97420105
chr4	97424852	97424874
chr4	97438386	97438408
chr4	97452109	97452141
chr4	97527149	97527156
chr4	97542974	97542996
chr4	97566888	97566904
chr4	97595449	97595471
chr4	97639344	97639366
chr4	97678765	97678786
chr4	97758611	97758641
chr4	97783918	97783940
chr4	97816020	97816044
chr4	97834358	97834380
chr4	97908865	97908887
chr4	97923293	97923310
chr4	97929029	97929045
chr4	97932526	97932538
chr4	97971648	97971670
chr4	98018158	98018179
chr4	98035946	98035967
chr4	98036659	98036668
chr4	98119736	98119763
chr4	98260989	98261024
chr4	98261233	98261256
chr4	98261341	98261380
chr4	98261734	98261754
chr4	98279749	98279770
chr4	98288171	98288193
chr4	98303848	98303864
chr4	98325772	98325794
chr4	98348105	98348127
chr4	98413360	98413382
chr4	98432072	98432094
chr4	98537130	98537142
chr4	98571329	98571356
chr4	98592576	98592598
chr4	98658869	98658892
chr4	98737206	98737233
chr4	98739095	98739128
chr4	98739966	98739973
chr4	98761887	98761909
chr4	98806897	98806919
chr4	98872882	98872903
chr4	98928785	98928816
chr4	98929482	98929513
chr4	98995275	98995304
chr4	98995556	98995582
chr4	98996107	98996136
chr4	99065529	99065551
chr4	99088440	99088456
chr4	99088787	99088809
chr4	99094083	99094099
chr4	99121817	99121842
chr4	99223217	99223239
chr4	99242367	99242396
chr4	99255161	99255191
chr4	99255825	99255847
chr4	99348266	99348288
chr4	99359944	99359966
chr4	99422508	99422520
chr4	99423017	99423039
chr4	99498113	99498134
chr4	99534129	99534148
chr4	99564105	99564130
chr4	99650472	99650504
chr4	99705032	99705062
chr4	99760823	99760845
chr4	99765574	99765596
chr4	99792791	99792813
chr4	99894195	99894222
chr4	99894534	99894582
chr4	99946261	99946292
chr4	99946359	99946385
chr4	99949903	99949910
chr4	99950487	99950513
chr4	99950695	99950721
chr4	99950767	99950800
chr4	100000665	100000687
chr4	100043663	100043685
chr4	100119538	100119560
chr4	100128914	100128948
chr4	100132999	100133032
chr4	100134278	100134300
chr4	100154223	100154259
chr4	100190420	100190446
chr4	100262658	100262691
chr4	100383338	100383360
chr4	100454023	100454045
chr4	100609066	100609088
chr4	100623962	100623992
chr4	100670190	100670210
chr4	100677318	100677340
chr4	100718978	100719000
chr4	100734862	100734884
chr4	100781909	100781931
chr4	100862931	100862961
chr4	100922150	100922172
chr4	100957177	100957199
chr4	101067666	101067687
chr4	101092580	101092609
chr4	101135070	101135091
chr4	101346053	101346083
chr4	101346184	101346217
chr4	101346537	101346595
chr4	101347629	101347661
chr4	101348080	101348106
chr4	101405805	101405827
chr4	101417032	101417056
chr4	101445643	101445667
chr4	101478707	101478726
chr4	101497752	101497774
chr4	101507051	101507073
chr4	101578472	101578491
chr4	101739059	101739077
chr4	101751688	101751710
chr4	101790915	101790948
chr4	101800132	101800153
chr4	101817528	101817549
chr4	101841765	101841787
chr4	101846005	101846027
chr4	101867015	101867037
chr4	101909392	101909414
chr4	101938077	101938110
chr4	101964905	101964927
chr4	102044171	102044193
chr4	102122350	102122372
chr4	102205067	102205089
chr4	102221556	102221578
chr4	102239995	102240017
chr4	102245101	102245123
chr4	102278996	102279018
chr4	102333004	102333034
chr4	102371366	102371400
chr4	102374874	102374891
chr4	102415123	102415144
chr4	102485593	102485626
chr4	102501124	102501153
chr4	102501847	102501875
chr4	102618151	102618175
chr4	102697497	102697519
chr4	102728631	102728656
chr4	102760998	102761018
chr4	102826891	102826911
chr4	102827287	102827319
chr4	102827341	102827369
chr4	102827904	102827932
chr4	102868948	102868977
chr4	102928064	102928098
chr4	102952108	102952130
chr4	102977948	102977970
chr4	103035126	103035147
chr4	103047533	103047556
chr4	103055239	103055261
chr4	103061509	103061531
chr4	103170121	103170155
chr4	103191648	103191667
chr4	103238213	103238235
chr4	103274871	103274888
chr4	103297037	103297059
chr4	103310687	103310709
chr4	103391379	103391400
chr4	103462800	103462822
chr4	103490737	103490759
chr4	103531136	103531158
chr4	103537968	103537985
chr4	103584583	103584605
chr4	103595890	103595912
chr4	103596743	103596765
chr4	103597594	103597616
chr4	103604970	103604992
chr4	103639441	103639463
chr4	103654546	103654568
chr4	103689250	103689272
chr4	103702901	103702923
chr4	103713472	103713494
chr4	103719465	103719485
chr4	103719692	103719713
chr4	103723401	103723418
chr4	103743306	103743328
chr4	103746880	103746902
chr4	103793240	103793272
chr4	103817114	103817136
chr4	103824689	103824712
chr4	103826578	103826600
chr4	103851659	103851688
chr4	103879085	103879114
chr4	103890177	103890199
chr4	103937063	103937081
chr4	104008679	104008701
chr4	104009365	104009387
chr4	104031546	104031575
chr4	104068983	104069012
chr4	104134058	104134080
chr4	104184722	104184744
chr4	104204845	104204878
chr4	104217022	104217043
chr4	104321622	104321644
chr4	104344892	104344910
chr4	104379519	104379541
chr4	104382853	104382875
chr4	104491452	104491489
chr4	104491808	104491842
chr4	104491861	104491898
chr4	104491913	104491928
chr4	104491943	104491957
chr4	104494896	104494915
chr4	104495066	104495091
chr4	104514158	104514180
chr4	104522288	104522310
chr4	104539987	104539994
chr4	104562270	104562304
chr4	104662619	104662639
chr4	104687025	104687047
chr4	104712786	104712816
chr4	104792853	104792875
chr4	104806525	104806547
chr4	104936382	104936403
chr4	104993915	104993944
chr4	105033622	105033646
chr4	105080222	105080244
chr4	105101367	105101375
chr4	105110608	105110623
chr4	105146291	105146323
chr4	105146574	105146600
chr4	105147836	105147861
chr4	105199683	105199704
chr4	105221854	105221876
chr4	105293159	105293181
chr4	105303045	105303074
chr4	105307377	105307399
chr4	105316740	105316778
chr4	105323260	105323282
chr4	105324329	105324351
chr4	105331798	105331820
chr4	105413308	105413341
chr4	105419301	105419319
chr4	105428668	105428691
chr4	105439826	105439847
chr4	105473817	105473847
chr4	105486900	105486930
chr4	105499207	105499229
chr4	105533189	105533205
chr4	105567921	105567944
chr4	105577241	105577263
chr4	105610196	105610225
chr4	105709107	105709121
chr4	105729883	105729905
chr4	105811531	105811553
chr4	105895372	105895401
chr4	105895444	105895466
chr4	105929108	105929146
chr4	105985310	105985337
chr4	106068291	106068313
chr4	106081507	106081535
chr4	106124851	106124873
chr4	106180529	106180557
chr4	106219220	106219242
chr4	106242853	106242874
chr4	106316348	106316364
chr4	106402610	106402632
chr4	106465705	106465739
chr4	106558229	106558251
chr4	106571182	106571204
chr4	106609940	106609966
chr4	106623725	106623747
chr4	106641279	106641301
chr4	106685016	106685038
chr4	106703602	106703637
chr4	106710528	106710543
chr4	106741163	106741188
chr4	106839600	106839624
chr4	106865114	106865135
chr4	106870912	106870944
chr4	106885350	106885384
chr4	106903342	106903364
chr4	106957753	106957775
chr4	106965735	106965757
chr4	107035196	107035224
chr4	107037051	107037062
chr4	107073373	107073464
chr4	107073473	107073514
chr4	107076279	107076312
chr4	107084818	107084852
chr4	107171948	107171969
chr4	107206812	107206834
chr4	107223760	107223782
chr4	107250126	107250161
chr4	107356466	107356488
chr4	107357177	107357199
chr4	107381226	107381251
chr4	107421771	107421805
chr4	107475947	107475969
chr4	107507026	107507049
chr4	107527908	107527929
chr4	107547486	107547518
chr4	107585178	107585208
chr4	107597382	107597416
chr4	107720252	107720274
chr4	107721606	107721628
chr4	107824863	107824886
chr4	107824897	107824920
chr4	107825364	107825382
chr4	107846252	107846274
chr4	107926112	107926133
chr4	107930903	107930928
chr4	107931819	107931838
chr4	107932131	107932159
chr4	107962665	107962687
chr4	107989802	107989832
chr4	108040590	108040612
chr4	108167025	108167065
chr4	108167890	108167919
chr4	108172340	108172376
chr4	108173218	108173268
chr4	108251217	108251239
chr4	108266446	108266468
chr4	108268664	108268687
chr4	108389212	108389246
chr4	108409680	108409700
chr4	108409808	108409826
chr4	108409934	108409952
chr4	108415792	108415818
chr4	108433408	108433430
chr4	108435559	108435581
chr4	108451476	108451498
chr4	108463356	108463390
chr4	108509063	108509092
chr4	108518229	108518257
chr4	108633054	108633075
chr4	108787683	108787711
chr4	108853656	108853689
chr4	108876063	108876084
chr4	108934322	108934357
chr4	108984662	108984692
chr4	108999966	108999988
chr4	109070676	109070698
chr4	109138126	109138159
chr4	109139813	109139835
chr4	109269072	109269094
chr4	109302755	109302782
chr4	109302905	109302935
chr4	109303270	109303298
chr4	109322141	109322163
chr4	109328098	109328117
chr4	109345558	109345580
chr4	109345951	109345984
chr4	109365303	109365320
chr4	109433420	109433446
chr4	109433805	109433836
chr4	109434068	109434105
chr4	109434151	109434184
chr4	109434227	109434258
chr4	109560178	109560197
chr4	109560444	109560470
chr4	109580019	109580041
chr4	109582377	109582399
chr4	109597414	109597432
chr4	109597512	109597528
chr4	109597736	109597754
chr4	109634945	109634976
chr4	109703450	109703476
chr4	109730104	109730204
chr4	109780997	109781019
chr4	109839602	109839623
chr4	109852728	109852750
chr4	109885030	109885052
chr4	109894443	109894461
chr4	109969454	109969475
chr4	109992947	109992969
chr4	110042706	110042713
chr4	110066906	110066930
chr4	110082594	110082617
chr4	110197060	110197082
chr4	110197113	110197152
chr4	110197599	110197618
chr4	110197773	110197800
chr4	110198074	110198087
chr4	110199044	110199071
chr4	110321959	110321980
chr4	110340905	110340927
chr4	110385862	110385884
chr4	110405990	110406012
chr4	110503044	110503066
chr4	110559933	110559966
chr4	110588166	110588195
chr4	110596143	110596165
chr4	110611391	110611405
chr4	110611694	110611723
chr4	110615392	110615412
chr4	110615865	110615895
chr4	110619836	110619852
chr4	110621127	110621142
chr4	110622786	110622808
chr4	110629000	110629030
chr4	110632546	110632569
chr4	110633898	110633934
chr4	110634063	110634084
chr4	110637033	110637041
chr4	110637769	110637786
chr4	110687598	110687619
chr4	110730323	110730350
chr4	110757623	110757645
chr4	110827417	110827439
chr4	110870937	110870959
chr4	110951497	110951518
chr4	111059372	111059394
chr4	111094784	111094806
chr4	111119901	111119924
chr4	111121368	111121390
chr4	111147183	111147205
chr4	111170023	111170046
chr4	111193805	111193838
chr4	111195420	111195442
chr4	111247909	111247931
chr4	111315797	111315819
chr4	111335179	111335201
chr4	111370368	111370389
chr4	111389820	111389842
chr4	111396857	111396879
chr4	111418702	111418724
chr4	111422436	111422458
chr4	111438022	111438039
chr4	111461568	111461590
chr4	111483971	111483998
chr4	111489814	111489836
chr4	111532923	111532946
chr4	111561001	111561035
chr4	111571087	111571109
chr4	111575773	111575796
chr4	111759117	111759139
chr4	111770693	111770720
chr4	111866108	111866119
chr4	111949337	111949366
chr4	111967366	111967388
chr4	112025538	112025567
chr4	112070541	112070563
chr4	112092338	112092360
chr4	112145667	112145689
chr4	112164114	112164136
chr4	112164449	112164470
chr4	112179558	112179580
chr4	112192486	112192508
chr4	112222711	112222749
chr4	112231708	112231740
chr4	112285603	112285631
chr4	112303889	112303911
chr4	112359165	112359192
chr4	112412147	112412186
chr4	112474733	112474755
chr4	112484540	112484561
chr4	112496833	112496855
chr4	112509670	112509694
chr4	112510186	112510209
chr4	112510914	112510940
chr4	112514572	112514605
chr4	112516287	112516307
chr4	112519343	112519390
chr4	112523769	112523796
chr4	112554193	112554214
chr4	112566340	112566362
chr4	112581278	112581300
chr4	112705468	112705476
chr4	112825188	112825210
chr4	112830871	112830880
chr4	112957647	112957665
chr4	112957696	112957714
chr4	112972334	112972356
chr4	113002567	113002584
chr4	113176780	113176788
chr4	113184848	113184882
chr4	113200875	113200909
chr4	113424652	113424674
chr4	113489279	113489301
chr4	113603352	113603381
chr4	113760753	113760784
chr4	113761221	113761239
chr4	113772389	113772407
chr4	113772596	113772619
chr4	113858135	113858157
chr4	113870525	113870547
chr4	113931025	113931047
chr4	113939052	113939073
chr4	113940477	113940506
chr4	113949174	113949209
chr4	114007299	114007333
chr4	114065450	114065477
chr4	114069872	114069894
chr4	114147505	114147525
chr4	114149574	114149596
chr4	114168176	114168198
chr4	114230980	114231001
chr4	114262782	114262816
chr4	114329643	114329660
chr4	114334345	114334363
chr4	114337074	114337108
chr4	114364023	114364045
chr4	114404179	114404201
chr4	114481852	114481873
chr4	114598688	114598716
chr4	114599002	114599026
chr4	114599086	114599102
chr4	114622094	114622116
chr4	114672655	114672687
chr4	114709827	114709857
chr4	114918392	114918414
chr4	115003078	115003101
chr4	115010536	115010558
chr4	115061611	115061644
chr4	115067883	115067905
chr4	115147099	115147121
chr4	115177724	115177731
chr4	115179726	115179784
chr4	115189156	115189186
chr4	115282442	115282464
chr4	115304375	115304397
chr4	115336229	115336251
chr4	115349792	115349815
chr4	115393150	115393182
chr4	115419078	115419095
chr4	115440649	115440676
chr4	115464958	115464980
chr4	115475085	115475106
chr4	115655316	115655349
chr4	115678671	115678688
chr4	115705121	115705154
chr4	115747825	115747847
chr4	115748839	115748865
chr4	115774273	115774296
chr4	115817658	115817680
chr4	115840220	115840249
chr4	115903622	115903644
chr4	115997239	115997260
chr4	116013927	116013949
chr4	116203994	116204016
chr4	116252050	116252072
chr4	116411568	116411590
chr4	116411946	116411981
chr4	116425251	116425273
chr4	116440006	116440027
chr4	116442594	116442623
chr4	116559582	116559616
chr4	116582725	116582747
chr4	116599613	116599642
chr4	116599727	116599758
chr4	116600092	116600116
chr4	116600205	116600237
chr4	116687789	116687811
chr4	116775184	116775206
chr4	116808130	116808152
chr4	116910198	116910215
chr4	116933285	116933309
chr4	117013786	117013820
chr4	117038996	117039018
chr4	117112269	117112291
chr4	117129427	117129449
chr4	117175718	117175751
chr4	117176563	117176584
chr4	117275580	117275601
chr4	117345311	117345333
chr4	117429634	117429657
chr4	117607686	117607708
chr4	117608083	117608105
chr4	117650081	117650102
chr4	117655623	117655645
chr4	117666786	117666808
chr4	117680289	117680310
chr4	117726618	117726639
chr4	117740976	117741000
chr4	117834876	117834897
chr4	117917151	117917175
chr4	117927833	117927855
chr4	117935972	117936004
chr4	117946665	117946686
chr4	117954647	117954669
chr4	117964460	117964490
chr4	118033538	118033588
chr4	118075041	118075063
chr4	118163601	118163623
chr4	118220449	118220472
chr4	118265607	118265629
chr4	118352482	118352505
chr4	118352810	118352841
chr4	118409677	118409699
chr4	118535316	118535334
chr4	118634167	118634205
chr4	118636105	118636147
chr4	118636542	118636564
chr4	118636898	118636923
chr4	118638485	118638512
chr4	118879844	118879879
chr4	118886392	118886413
chr4	119004366	119004388
chr4	119030700	119030744
chr4	119062042	119062064
chr4	119079626	119079648
chr4	119088462	119088483
chr4	119100189	119100221
chr4	119173844	119173866
chr4	119212574	119212598
chr4	119251045	119251069
chr4	119274237	119274259
chr4	119324406	119324428
chr4	119379195	119379217
chr4	119403725	119403750
chr4	119404084	119404106
chr4	119404499	119404541
chr4	119579690	119579712
chr4	119627078	119627106
chr4	119628042	119628066
chr4	119628069	119628095
chr4	119628189	119628221
chr4	119699185	119699213
chr4	119785392	119785414
chr4	119948867	119948889
chr4	119988164	119988199
chr4	120033645	120033667
chr4	120107354	120107372
chr4	120128778	120128800
chr4	120201171	120201193
chr4	120250874	120250896
chr4	120256051	120256076
chr4	120283370	120283392
chr4	120434196	120434218
chr4	120465171	120465205
chr4	120494809	120494830
chr4	120530527	120530549
chr4	120551038	120551060
chr4	120588258	120588279
chr4	120643335	120643357
chr4	120747284	120747306
chr4	120808923	120808949
chr4	120809243	120809265
chr4	120840585	120840608
chr4	120883582	120883604
chr4	120922345	120922378
chr4	120922841	120922883
chr4	120951051	120951072
chr4	120984862	120984891
chr4	120996202	120996235
chr4	121070946	121070971
chr4	121070984	121071005
chr4	121071621	121071672
chr4	121072328	121072355
chr4	121072438	121072467
chr4	121072577	121072601
chr4	121072613	121072660
chr4	121072774	121072793
chr4	121073011	121073048
chr4	121123503	121123524
chr4	121129241	121129263
chr4	121157077	121157101
chr4	121260315	121260347
chr4	121278321	121278343
chr4	121283823	121283854
chr4	121290750	121290782
chr4	121310856	121310878
chr4	121405444	121405480
chr4	121446081	121446115
chr4	121467327	121467347
chr4	121495489	121495523
chr4	121520029	121520051
chr4	121544834	121544856
chr4	121573291	121573320
chr4	121592611	121592633
chr4	121604815	121604836
chr4	121622214	121622237
chr4	121660171	121660192
chr4	121694098	121694120
chr4	121696173	121696193
chr4	121697006	121697057
chr4	121745813	121745835
chr4	121764685	121764719
chr4	121765174	121765205
chr4	121950780	121950816
chr4	121951405	121951429
chr4	121951786	121951811
chr4	121952073	121952102
chr4	122028827	122028859
chr4	122115955	122115977
chr4	122127576	122127598
chr4	122152428	122152453
chr4	122152588	122152612
chr4	122165211	122165233
chr4	122332771	122332804
chr4	122379208	122379238
chr4	122440205	122440238
chr4	122441875	122441908
chr4	122459916	122459938
chr4	122492010	122492029
chr4	122498904	122498926
chr4	122556007	122556029
chr4	122569317	122569339
chr4	122607450	122607471
chr4	122634001	122634022
chr4	122652799	122652821
chr4	122732471	122732491
chr4	122811194	122811209
chr4	122812129	122812147
chr4	122812383	122812401
chr4	122812558	122812577
chr4	122826508	122826533
chr4	122827041	122827071
chr4	122849440	122849473
chr4	122998451	122998473
chr4	123013585	123013617
chr4	123015814	123015832
chr4	123015863	123015881
chr4	123016166	123016184
chr4	123017148	123017205
chr4	123023035	123023057
chr4	123059293	123059315
chr4	123114328	123114346
chr4	123115704	123115731
chr4	123124488	123124510
chr4	123152115	123152152
chr4	123224350	123224372
chr4	123352138	123352162
chr4	123397540	123397560
chr4	123398625	123398647
chr4	123398666	123398690
chr4	123435461	123435482
chr4	123511392	123511414
chr4	123537931	123537961
chr4	123537975	123537997
chr4	123547146	123547171
chr4	123633414	123633432
chr4	123639714	123639737
chr4	123719043	123719075
chr4	123727381	123727403
chr4	123789651	123789674
chr4	123970387	123970408
chr4	124008525	124008558
chr4	124022567	124022589
chr4	124078609	124078631
chr4	124125954	124125976
chr4	124154930	124154946
chr4	124217981	124218003
chr4	124233707	124233729
chr4	124287597	124287618
chr4	124298484	124298506
chr4	124367232	124367254
chr4	124391609	124391631
chr4	124408104	124408125
chr4	124464309	124464331
chr4	124577803	124577827
chr4	124612073	124612095
chr4	124650785	124650809
chr4	124650838	124650866
chr4	124651008	124651029
chr4	124712273	124712304
chr4	124712763	124712810
chr4	124713131	124713154
chr4	124751188	124751222
chr4	124838791	124838823
chr4	124898861	124898883
chr4	124950227	124950245
chr4	125051018	125051038
chr4	125134390	125134412
chr4	125162083	125162104
chr4	125175581	125175603
chr4	125229892	125229914
chr4	125255801	125255823
chr4	125280948	125280973
chr4	125281224	125281262
chr4	125281883	125281914
chr4	125314894	125314915
chr4	125315897	125315922
chr4	125430011	125430033
chr4	125436040	125436063
chr4	125464658	125464679
chr4	125523238	125523257
chr4	125572219	125572241
chr4	125652066	125652097
chr4	125745050	125745072
chr4	125747982	125748004
chr4	125803905	125803927
chr4	125843616	125843649
chr4	125881375	125881396
chr4	125898471	125898504
chr4	125915637	125915659
chr4	126035939	126035961
chr4	126164053	126164075
chr4	126201591	126201613
chr4	126204918	126204940
chr4	126220702	126220724
chr4	126251188	126251210
chr4	126255996	126256003
chr4	126256009	126256024
chr4	126490069	126490091
chr4	126490277	126490303
chr4	126498719	126498740
chr4	126503748	126503769
chr4	126505332	126505353
chr4	126550556	126550578
chr4	126567068	126567089
chr4	126588301	126588324
chr4	126769926	126769948
chr4	126816192	126816222
chr4	126821598	126821627
chr4	126825482	126825503
chr4	126921823	126921856
chr4	126934124	126934146
chr4	127026433	127026455
chr4	127026735	127026755
chr4	127062700	127062722
chr4	127078301	127078324
chr4	127130349	127130372
chr4	127207270	127207291
chr4	127227971	127227993
chr4	127254022	127254043
chr4	127312298	127312331
chr4	127379993	127380015
chr4	127458286	127458308
chr4	127470525	127470563
chr4	127478663	127478684
chr4	127579670	127579703
chr4	127594799	127594821
chr4	127598619	127598641
chr4	127620992	127621018
chr4	127623121	127623152
chr4	127623340	127623363
chr4	127650363	127650385
chr4	127682595	127682617
chr4	127722767	127722796
chr4	127782077	127782119
chr4	127817987	127818008
chr4	127865524	127865553
chr4	127865895	127865916
chr4	127965723	127965752
chr4	128047859	128047881
chr4	128060644	128060664
chr4	128062773	128062786
chr4	128083449	128083468
chr4	128083576	128083594
chr4	128083625	128083643
chr4	128083676	128083694
chr4	128083803	128083821
chr4	128286973	128286990
chr4	128287530	128287576
chr4	128287818	128287844
chr4	128287997	128288024
chr4	128344346	128344367
chr4	128431646	128431668
chr4	128530031	128530064
chr4	128647899	128647920
chr4	128672721	128672743
chr4	128809584	128809619
chr4	128809779	128809808
chr4	128809887	128809913
chr4	128811232	128811249
chr4	128811419	128811453
chr4	128811629	128811659
chr4	128811662	128811684
chr4	128811867	128811888
chr4	128883418	128883428
chr4	128901521	128901543
chr4	128949519	128949541
chr4	129003284	129003306
chr4	129006016	129006038
chr4	129016321	129016345
chr4	129029527	129029549
chr4	129033329	129033363
chr4	129049479	129049501
chr4	129089851	129089885
chr4	129120604	129120628
chr4	129181747	129181769
chr4	129295514	129295536
chr4	129434511	129434545
chr4	129452052	129452080
chr4	129469521	129469540
chr4	129566261	129566283
chr4	129593720	129593742
chr4	129635917	129635951
chr4	129657492	129657513
chr4	129694866	129694888
chr4	129715633	129715653
chr4	129842701	129842723
chr4	129859769	129859791
chr4	129870879	129870901
chr4	129878054	129878076
chr4	129948285	129948303
chr4	129962210	129962232
chr4	130012839	130012861
chr4	130016025	130016047
chr4	130046338	130046360
chr4	130069458	130069480
chr4	130090616	130090640
chr4	130150240	130150261
chr4	130153134	130153157
chr4	130206910	130206945
chr4	130325316	130325338
chr4	130425840	130425862
chr4	130436963	130436996
chr4	130444818	130444840
chr4	130455314	130455348
chr4	130457915	130457935
chr4	130630609	130630631
chr4	130642884	130642900
chr4	130656349	130656382
chr4	130715290	130715312
chr4	130734716	130734745
chr4	130778509	130778530
chr4	130813175	130813197
chr4	131053844	131053872
chr4	131076877	131076899
chr4	131093883	131093905
chr4	131142386	131142408
chr4	131210511	131210533
chr4	131216552	131216584
chr4	131358250	131358272
chr4	131393904	131393926
chr4	131424945	131424967
chr4	131436516	131436538
chr4	131473710	131473729
chr4	131626504	131626533
chr4	131724132	131724152
chr4	131729115	131729122
chr4	131730000	131730016
chr4	131736592	131736611
chr4	131745712	131745733
chr4	131746540	131746559
chr4	131751503	131751510
chr4	131751512	131751522
chr4	131756458	131756478
chr4	131758930	131758938
chr4	131758939	131758949
chr4	131761413	131761432
chr4	131776496	131776528
chr4	131776664	131776692
chr4	131864461	131864495
chr4	131865805	131865839
chr4	131946375	131946396
chr4	132006061	132006084
chr4	132164023	132164051
chr4	132183692	132183714
chr4	132206988	132207010
chr4	132259990	132260012
chr4	132344822	132344850
chr4	132344901	132344935
chr4	132485957	132485979
chr4	132545466	132545488
chr4	132564112	132564134
chr4	132616982	132617015
chr4	132630312	132630336
chr4	132631427	132631449
chr4	132686738	132686760
chr4	132894756	132894779
chr4	132903364	132903386
chr4	132950270	132950292
chr4	132958706	132958744
chr4	133020451	133020483
chr4	133148201	133148221
chr4	133240709	133240731
chr4	133273941	133273971
chr4	133327104	133327137
chr4	133330495	133330529
chr4	133511815	133511848
chr4	133585471	133585495
chr4	133627817	133627839
chr4	133685317	133685339
chr4	133729381	133729403
chr4	133734082	133734104
chr4	133747976	133748011
chr4	133748268	133748290
chr4	133786799	133786821
chr4	133916161	133916191
chr4	134041565	134041599
chr4	134086942	134086964
chr4	134187543	134187565
chr4	134201931	134201952
chr4	134213769	134213789
chr4	134244566	134244589
chr4	134246616	134246635
chr4	134288997	134289019
chr4	134321529	134321552
chr4	134437303	134437314
chr4	134454279	134454298
chr4	134479983	134480003
chr4	134483907	134483929
chr4	134493567	134493589
chr4	134501915	134502048
chr4	134502057	134502086
chr4	134749669	134749691
chr4	134783096	134783129
chr4	134797469	134797491
chr4	134821950	134821966
chr4	134850785	134850807
chr4	134863221	134863243
chr4	134973008	134973030
chr4	134994613	134994635
chr4	135071219	135071240
chr4	135074782	135074804
chr4	135085215	135085237
chr4	135108806	135108825
chr4	135148190	135148212
chr4	135251418	135251440
chr4	135307068	135307090
chr4	135375000	135375022
chr4	135391291	135391313
chr4	135406677	135406699
chr4	135422508	135422529
chr4	135468122	135468156
chr4	135527335	135527369
chr4	135539820	135539842
chr4	135654832	135654854
chr4	135689595	135689629
chr4	135747931	135747953
chr4	135850030	135850058
chr4	135916531	135916560
chr4	135926916	135926937
chr4	135929163	135929185
chr4	136042152	136042160
chr4	136058106	136058126
chr4	136211083	136211107
chr4	136256871	136256902
chr4	136293658	136293680
chr4	136341687	136341709
chr4	136351955	136351977
chr4	136363517	136363551
chr4	136395577	136395604
chr4	136494917	136494930
chr4	136569482	136569504
chr4	136812542	136812568
chr4	136824260	136824282
chr4	136917742	136917760
chr4	136929051	136929081
chr4	136956306	136956337
chr4	136976558	136976576
chr4	137062508	137062529
chr4	137421079	137421101
chr4	137502127	137502149
chr4	137537834	137537857
chr4	137579226	137579248
chr4	137594401	137594423
chr4	137674558	137674581
chr4	137734993	137735027
chr4	137789630	137789663
chr4	137843877	137843899
chr4	137849382	137849404
chr4	137851088	137851122
chr4	137895308	137895337
chr4	137913145	137913167
chr4	138151688	138151722
chr4	138360733	138360755
chr4	138389033	138389063
chr4	138436110	138436143
chr4	138460007	138460029
chr4	138479030	138479059
chr4	138502327	138502361
chr4	138530958	138530991
chr4	138551891	138551913
chr4	138552871	138552904
chr4	138553404	138553434
chr4	138571102	138571124
chr4	138573022	138573044
chr4	138779779	138779811
chr4	138848881	138848915
chr4	138854327	138854345
chr4	138881419	138881441
chr4	139083172	139083205
chr4	139083988	139084011
chr4	139084415	139084440
chr4	139176397	139176421
chr4	139176673	139176705
chr4	139177141	139177170
chr4	139177241	139177265
chr4	139177432	139177471
chr4	139177519	139177546
chr4	139178047	139178069
chr4	139421950	139421984
chr4	139427924	139427946
chr4	139428312	139428334
chr4	139453840	139453866
chr4	139454023	139454041
chr4	139464530	139464550
chr4	139480061	139480083
chr4	139556340	139556366
chr4	139557004	139557028
chr4	139654391	139654398
chr4	139735057	139735086
chr4	139735393	139735424
chr4	139735432	139735455
chr4	139741063	139741087
chr4	139764930	139764962
chr4	139964428	139964460
chr4	140004734	140004774
chr4	140150746	140150771
chr4	140150995	140151031
chr4	140151070	140151092
chr4	140151282	140151302
chr4	140152420	140152449
chr4	140161058	140161075
chr4	140237697	140237723
chr4	140252736	140252746
chr4	140252750	140252757
chr4	140252913	140252935
chr4	140253166	140253193
chr4	140317838	140317860
chr4	140373786	140373807
chr4	140374058	140374083
chr4	140419203	140419225
chr4	140426877	140426900
chr4	140486480	140486502
chr4	140521861	140521888
chr4	140524359	140524398
chr4	140546336	140546358
chr4	140568917	140568941
chr4	140569036	140569076
chr4	140582577	140582601
chr4	140619935	140619956
chr4	140622150	140622179
chr4	140642821	140642852
chr4	140644335	140644360
chr4	140755588	140755605
chr4	140810750	140810793
chr4	140810992	140811006
chr4	140820526	140820533
chr4	140896537	140896559
chr4	140923971	140923993
chr4	140988628	140988650
chr4	141060988	141061010
chr4	141071232	141071254
chr4	141116990	141117019
chr4	141123691	141123713
chr4	141132283	141132310
chr4	141132823	141132886
chr4	141133040	141133078
chr4	141133394	141133421
chr4	141168793	141168816
chr4	141183665	141183689
chr4	141227271	141227293
chr4	141269712	141269734
chr4	141291711	141291738
chr4	141308571	141308593
chr4	141333494	141333516
chr4	141362025	141362047
chr4	141362547	141362569
chr4	141377970	141377991
chr4	141383765	141383787
chr4	141398622	141398644
chr4	141423687	141423711
chr4	141433811	141433833
chr4	141503984	141504006
chr4	141555284	141555306
chr4	141615508	141615539
chr4	141615817	141615838
chr4	141641691	141641713
chr4	141751418	141751451
chr4	141839625	141839647
chr4	141877486	141877508
chr4	141971683	141971716
chr4	141986786	141986808
chr4	141987242	141987272
chr4	142072336	142072358
chr4	142119646	142119668
chr4	142244051	142244074
chr4	142259204	142259226
chr4	142289525	142289547
chr4	142320639	142320672
chr4	142416003	142416025
chr4	142509367	142509401
chr4	142523797	142523819
chr4	142623708	142623730
chr4	142628411	142628433
chr4	142641409	142641431
chr4	142654222	142654243
chr4	142677830	142677851
chr4	142717740	142717762
chr4	142731122	142731154
chr4	142747870	142747893
chr4	142782122	142782144
chr4	142846573	142846593
chr4	142862821	142862842
chr4	142872365	142872397
chr4	142897558	142897580
chr4	142914775	142914797
chr4	142932463	142932485
chr4	142999836	142999858
chr4	143063326	143063360
chr4	143106127	143106149
chr4	143108625	143108647
chr4	143114719	143114741
chr4	143146348	143146369
chr4	143172433	143172455
chr4	143184774	143184817
chr4	143184842	143184870
chr4	143285636	143285658
chr4	143300440	143300475
chr4	143336128	143336151
chr4	143336294	143336325
chr4	143336710	143336733
chr4	143337141	143337174
chr4	143370692	143370710
chr4	143428848	143428863
chr4	143513387	143513410
chr4	143513591	143513613
chr4	143513649	143513670
chr4	143588383	143588405
chr4	143716650	143716672
chr4	143725324	143725346
chr4	143757997	143758021
chr4	143785827	143785849
chr4	143790025	143790058
chr4	143803421	143803442
chr4	143805291	143805313
chr4	143920689	143920710
chr4	144013769	144013793
chr4	144030917	144030938
chr4	144123639	144123661
chr4	144156149	144156178
chr4	144193496	144193518
chr4	144200309	144200330
chr4	144235926	144235957
chr4	144244286	144244315
chr4	144272715	144272737
chr4	144397528	144397550
chr4	144407469	144407499
chr4	144440950	144440984
chr4	144446168	144446192
chr4	144488412	144488433
chr4	144527764	144527786
chr4	144645617	144645651
chr4	144646034	144646056
chr4	144646630	144646657
chr4	144678531	144678555
chr4	144711483	144711513
chr4	144747699	144747721
chr4	144774543	144774565
chr4	144804048	144804071
chr4	144811532	144811554
chr4	144813014	144813035
chr4	144823796	144823817
chr4	144842829	144842852
chr4	144864896	144864920
chr4	144897362	144897384
chr4	144956749	144956782
chr4	144987495	144987517
chr4	145001035	145001056
chr4	145010673	145010696
chr4	145017968	145017990
chr4	145098704	145098727
chr4	145179772	145179806
chr4	145180486	145180525
chr4	145223217	145223238
chr4	145247348	145247370
chr4	145346206	145346246
chr4	145365193	145365215
chr4	145375206	145375228
chr4	145375480	145375502
chr4	145403618	145403648
chr4	145482083	145482106
chr4	145482164	145482197
chr4	145482589	145482618
chr4	145580311	145580333
chr4	145619295	145619322
chr4	145693666	145693685
chr4	145693716	145693734
chr4	145693844	145693863
chr4	145694360	145694378
chr4	145694585	145694592
chr4	145732627	145732661
chr4	145733090	145733109
chr4	145733142	145733158
chr4	145733364	145733392
chr4	145761715	145761733
chr4	145761913	145761957
chr4	145936617	145936649
chr4	145936937	145936962
chr4	145936972	145937004
chr4	145937202	145937255
chr4	145937511	145937585
chr4	145937650	145937699
chr4	145937972	145938008
chr4	145938072	145938093
chr4	145938507	145938532
chr4	145962551	145962575
chr4	145997892	145997914
chr4	146042401	146042423
chr4	146175959	146175991
chr4	146242386	146242411
chr4	146305425	146305446
chr4	146322360	146322381
chr4	146328207	146328229
chr4	146339967	146339999
chr4	146355889	146355911
chr4	146522695	146522724
chr4	146533490	146533511
chr4	146553073	146553095
chr4	146570455	146570477
chr4	146595282	146595303
chr4	146606909	146606942
chr4	146621875	146621897
chr4	146638019	146638047
chr4	146638325	146638349
chr4	146638804	146638860
chr4	146647833	146647864
chr4	146648241	146648280
chr4	146648750	146648786
chr4	146655160	146655193
chr4	146655213	146655252
chr4	146669474	146669496
chr4	146680458	146680490
chr4	146753904	146753926
chr4	146810252	146810276
chr4	146818934	146818955
chr4	146868222	146868245
chr4	146894530	146894552
chr4	147116654	147116687
chr4	147158420	147158450
chr4	147169013	147169035
chr4	147189867	147189900
chr4	147224842	147224874
chr4	147260509	147260538
chr4	147292352	147292374
chr4	147298449	147298483
chr4	147307758	147307792
chr4	147358280	147358293
chr4	147375632	147375654
chr4	147403444	147403466
chr4	147440021	147440043
chr4	147453299	147453321
chr4	147458121	147458150
chr4	147466065	147466087
chr4	147481398	147481426
chr4	147664626	147664641
chr4	147683693	147683715
chr4	147688044	147688065
chr4	147731971	147732002
chr4	147732029	147732056
chr4	147879684	147879718
chr4	147904372	147904394
chr4	147959507	147959529
chr4	148000066	148000087
chr4	148067973	148067996
chr4	148068182	148068201
chr4	148072221	148072250
chr4	148073258	148073279
chr4	148088715	148088736
chr4	148157155	148157177
chr4	148318015	148318037
chr4	148358459	148358504
chr4	148442367	148442394
chr4	148442416	148442474
chr4	148443696	148443723
chr4	148444117	148444140
chr4	148444338	148444362
chr4	148444542	148444567
chr4	148445061	148445081
chr4	148445155	148445180
chr4	148445768	148445793
chr4	148445930	148445948
chr4	148516126	148516148
chr4	148586886	148586921
chr4	148701673	148701697
chr4	148744870	148744892
chr4	148761237	148761259
chr4	148765540	148765562
chr4	148976373	148976395
chr4	149042205	149042227
chr4	149088732	149088754
chr4	149109122	149109144
chr4	149181819	149181851
chr4	149233363	149233385
chr4	149234242	149234264
chr4	149242684	149242706
chr4	149251351	149251373
chr4	149290635	149290668
chr4	149355383	149355405
chr4	149389708	149389729
chr4	149405397	149405431
chr4	149415902	149415924
chr4	149543582	149543604
chr4	149591592	149591614
chr4	149648748	149648770
chr4	149652296	149652317
chr4	149660832	149660854
chr4	149668507	149668531
chr4	149819533	149819555
chr4	149835429	149835477
chr4	149854074	149854096
chr4	149854495	149854503
chr4	149866980	149867002
chr4	149911361	149911384
chr4	149921394	149921416
chr4	149938853	149938875
chr4	149944050	149944072
chr4	149979474	149979503
chr4	150074814	150074835
chr4	150078232	150078269
chr4	150122604	150122625
chr4	150245508	150245529
chr4	150250848	150250912
chr4	150251493	150251501
chr4	150251502	150251545
chr4	150256175	150256204
chr4	150258353	150258383
chr4	150277270	150277293
chr4	150291096	150291118
chr4	150386414	150386428
chr4	150443697	150443719
chr4	150455115	150455136
chr4	150508083	150508098
chr4	150553317	150553339
chr4	150565331	150565360
chr4	150583596	150583620
chr4	150639203	150639232
chr4	150658769	150658786
chr4	150659614	150659634
chr4	150660070	150660084
chr4	150660338	150660357
chr4	150660467	150660486
chr4	150689297	150689331
chr4	150839737	150839759
chr4	150895423	150895445
chr4	151016295	151016313
chr4	151049697	151049728
chr4	151162139	151162173
chr4	151214638	151214657
chr4	151214766	151214784
chr4	151236445	151236466
chr4	151255127	151255146
chr4	151256011	151256046
chr4	151268581	151268602
chr4	151302868	151302890
chr4	151324771	151324791
chr4	151325617	151325627
chr4	151353733	151353754
chr4	151354710	151354742
chr4	151408160	151408194
chr4	151409091	151409145
chr4	151409570	151409600
chr4	151409689	151409712
chr4	151419730	151419752
chr4	151471772	151471792
chr4	151517312	151517319
chr4	151526390	151526408
chr4	151526440	151526458
chr4	151526489	151526507
chr4	151526665	151526683
chr4	151552676	151552697
chr4	151591593	151591627
chr4	151624806	151624813
chr4	151673255	151673265
chr4	151686656	151686669
chr4	151732051	151732061
chr4	151749510	151749530
chr4	151761171	151761195
chr4	151807937	151807953
chr4	152022033	152022053
chr4	152078666	152078701
chr4	152304215	152304227
chr4	152534898	152534928
chr4	152535263	152535318
chr4	152540718	152540750
chr4	152655620	152655636
chr4	152664376	152664397
chr4	152748778	152748805
chr4	152751327	152751354
chr4	152765301	152765312
chr4	152831920	152831944
chr4	152866500	152866518
chr4	152924861	152924883
chr4	152936167	152936193
chr4	152936276	152936296
chr4	152936482	152936501
chr4	152937040	152937070
chr4	152937465	152937490
chr4	152937511	152937534
chr4	152937625	152937647
chr4	152937896	152937924
chr4	152974850	152974878
chr4	152974887	152974926
chr4	152975004	152975034
chr4	152976061	152976087
chr4	152976339	152976370
chr4	152995182	152995208
chr4	153061461	153061493
chr4	153064611	153064636
chr4	153152294	153152348
chr4	153223061	153223081
chr4	153249616	153249636
chr4	153344506	153344544
chr4	153345198	153345218
chr4	153461939	153461961
chr4	153466271	153466327
chr4	153466604	153466630
chr4	153467309	153467324
chr4	153488484	153488506
chr4	153623119	153623146
chr4	153681009	153681032
chr4	153684407	153684435
chr4	153684823	153684848
chr4	153684859	153684881
chr4	153719106	153719129
chr4	153760003	153760027
chr4	153760294	153760316
chr4	153789343	153789377
chr4	153790893	153790915
chr4	153790931	153790981
chr4	153791228	153791255
chr4	153792674	153792694
chr4	153965454	153965469
chr4	153978218	153978240
chr4	154010601	154010635
chr4	154067490	154067519
chr4	154103299	154103321
chr4	154114790	154114823
chr4	154144723	154144745
chr4	154156567	154156590
chr4	154212286	154212307
chr4	154214801	154214823
chr4	154385064	154385086
chr4	154390255	154390277
chr4	154416961	154416995
chr4	154491814	154491860
chr4	154706429	154706451
chr4	154771911	154771933
chr4	154781433	154781462
chr4	154782086	154782122
chr4	154787323	154787345
chr4	154829297	154829329
chr4	154897960	154897989
chr4	155024505	155024527
chr4	155127823	155127852
chr4	155139585	155139614
chr4	155208788	155208810
chr4	155281988	155282010
chr4	155377049	155377067
chr4	155383318	155383356
chr4	155383419	155383449
chr4	155385139	155385170
chr4	155601405	155601420
chr4	155620369	155620391
chr4	155662935	155662956
chr4	155667620	155667648
chr4	155759496	155759528
chr4	155760040	155760072
chr4	155760417	155760443
chr4	155804350	155804384
chr4	155879321	155879342
chr4	156043482	156043517
chr4	156049885	156049907
chr4	156149884	156149906
chr4	156198528	156198538
chr4	156198619	156198649
chr4	156233320	156233343
chr4	156284704	156284726
chr4	156373133	156373154
chr4	156393829	156393851
chr4	156449625	156449658
chr4	156474240	156474252
chr4	156505326	156505339
chr4	156511871	156511895
chr4	156613628	156613650
chr4	156932746	156932768
chr4	156971395	156971425
chr4	156971794	156971825
chr4	157031747	157031776
chr4	157076076	157076110
chr4	157120233	157120255
chr4	157157480	157157502
chr4	157175031	157175053
chr4	157201473	157201494
chr4	157222462	157222486
chr4	157240849	157240871
chr4	157274511	157274529
chr4	157385458	157385480
chr4	157419465	157419486
chr4	157459378	157459410
chr4	157484469	157484491
chr4	157495604	157495626
chr4	157549661	157549683
chr4	157574670	157574698
chr4	157595902	157595935
chr4	157596768	157596790
chr4	157636457	157636475
chr4	157636908	157636926
chr4	157637135	157637153
chr4	157637184	157637202
chr4	157637233	157637254
chr4	157641967	157641989
chr4	157659673	157659702
chr4	157703870	157703892
chr4	157708643	157708665
chr4	157750554	157750561
chr4	157771804	157771838
chr4	157808026	157808049
chr4	157822195	157822216
chr4	157852555	157852573
chr4	157856521	157856543
chr4	157860350	157860372
chr4	157862463	157862485
chr4	157921787	157921809
chr4	157936443	157936465
chr4	158069259	158069281
chr4	158084379	158084401
chr4	158096079	158096101
chr4	158120020	158120042
chr4	158120708	158120729
chr4	158210375	158210399
chr4	158223552	158223573
chr4	158276266	158276288
chr4	158291367	158291403
chr4	158359208	158359239
chr4	158362696	158362718
chr4	158408126	158408148
chr4	158436622	158436644
chr4	158452078	158452111
chr4	158453046	158453068
chr4	158463331	158463353
chr4	158472239	158472262
chr4	158473588	158473611
chr4	158482622	158482644
chr4	158489240	158489273
chr4	158500474	158500508
chr4	158544588	158544620
chr4	158657532	158657571
chr4	158671459	158671477
chr4	158723130	158723162
chr4	158746467	158746485
chr4	158769378	158769409
chr4	158853516	158853538
chr4	158896985	158897006
chr4	158987629	158987651
chr4	159068510	159068532
chr4	159092769	159092797
chr4	159102697	159102722
chr4	159102929	159102951
chr4	159104056	159104071
chr4	159156624	159156648
chr4	159277063	159277085
chr4	159355878	159355896
chr4	159390240	159390290
chr4	159401718	159401728
chr4	159421113	159421134
chr4	159449556	159449578
chr4	159451648	159451663
chr4	159470049	159470071
chr4	159523410	159523428
chr4	159523803	159523811
chr4	159523920	159523938
chr4	159524639	159524657
chr4	159528164	159528186
chr4	159609552	159609574
chr4	159623859	159623893
chr4	159654293	159654323
chr4	159709678	159709700
chr4	159717722	159717744
chr4	159740347	159740362
chr4	159810216	159810242
chr4	159847292	159847321
chr4	159869335	159869357
chr4	159872560	159872593
chr4	159929207	159929229
chr4	159938993	159939011
chr4	159939120	159939138
chr4	159939169	159939188
chr4	159939570	159939586
chr4	159939619	159939626
chr4	159939746	159939764
chr4	159939795	159939814
chr4	159993219	159993252
chr4	160031932	160031956
chr4	160061306	160061342
chr4	160120355	160120377
chr4	160151305	160151327
chr4	160167432	160167455
chr4	160172915	160172934
chr4	160175079	160175104
chr4	160190125	160190147
chr4	160217079	160217096
chr4	160260251	160260281
chr4	160268116	160268138
chr4	160336625	160336659
chr4	160369522	160369536
chr4	160428884	160428908
chr4	160438849	160438871
chr4	160476505	160476527
chr4	160481828	160481850
chr4	160579900	160579922
chr4	160581532	160581554
chr4	160582009	160582031
chr4	160607139	160607162
chr4	160608400	160608422
chr4	160640631	160640640
chr4	160714036	160714068
chr4	160791588	160791610
chr4	160824062	160824083
chr4	160972401	160972430
chr4	161000022	161000044
chr4	161003521	161003564
chr4	161059691	161059713
chr4	161085443	161085465
chr4	161205183	161205206
chr4	161412500	161412522
chr4	161528145	161528167
chr4	161550723	161550745
chr4	161592415	161592448
chr4	161597479	161597501
chr4	161636602	161636624
chr4	161676491	161676525
chr4	161695207	161695232
chr4	161792036	161792065
chr4	161792289	161792311
chr4	161836304	161836326
chr4	162042946	162042968
chr4	162066572	162066607
chr4	162163860	162163892
chr4	162239496	162239517
chr4	162246006	162246037
chr4	162380153	162380175
chr4	162466657	162466679
chr4	162656450	162656482
chr4	162739599	162739621
chr4	162802173	162802195
chr4	162872580	162872602
chr4	162966005	162966032
chr4	162998874	162998896
chr4	163021154	163021176
chr4	163054773	163054793
chr4	163152904	163152926
chr4	163190006	163190028
chr4	163205920	163205942
chr4	163207147	163207169
chr4	163212757	163212764
chr4	163254248	163254286
chr4	163332527	163332544
chr4	163344009	163344031
chr4	163399807	163399829
chr4	163413863	163413885
chr4	163432172	163432193
chr4	163460871	163460901
chr4	163468720	163468749
chr4	163573452	163573474
chr4	163605906	163605928
chr4	163638092	163638114
chr4	163660404	163660425
chr4	163683397	163683414
chr4	163717136	163717158
chr4	163719170	163719192
chr4	163733595	163733617
chr4	163737356	163737378
chr4	163817961	163817983
chr4	163832729	163832751
chr4	163834592	163834614
chr4	163922213	163922235
chr4	163950246	163950271
chr4	163972197	163972220
chr4	164054778	164054800
chr4	164061531	164061553
chr4	164073484	164073518
chr4	164078366	164078395
chr4	164106616	164106638
chr4	164147672	164147694
chr4	164194954	164194988
chr4	164218700	164218721
chr4	164247457	164247479
chr4	164356613	164356635
chr4	164384284	164384292
chr4	164384303	164384315
chr4	164397662	164397695
chr4	164405283	164405306
chr4	164415585	164415608
chr4	164470289	164470311
chr4	164549217	164549236
chr4	164553630	164553641
chr4	164569094	164569116
chr4	164580162	164580170
chr4	164596508	164596543
chr4	164636500	164636539
chr4	164655063	164655085
chr4	164672098	164672119
chr4	164681139	164681161
chr4	164741953	164741975
chr4	164747432	164747450
chr4	164769595	164769617
chr4	164882736	164882758
chr4	164913379	164913399
chr4	165019842	165019860
chr4	165020931	165020952
chr4	165112494	165112517
chr4	165112578	165112609
chr4	165167248	165167271
chr4	165207997	165208026
chr4	165279700	165279718
chr4	165379601	165379631
chr4	165423783	165423805
chr4	165584162	165584183
chr4	165606957	165606978
chr4	165693504	165693526
chr4	165816064	165816082
chr4	165824873	165824895
chr4	165873661	165873684
chr4	165874164	165874193
chr4	165957852	165957874
chr4	166054555	166054577
chr4	166126880	166126902
chr4	166165269	166165297
chr4	166227371	166227397
chr4	166235277	166235299
chr4	166251002	166251031
chr4	166271389	166271411
chr4	166370637	166370659
chr4	166396934	166396956
chr4	166448065	166448087
chr4	166469179	166469201
chr4	166555464	166555486
chr4	166575844	166575866
chr4	166738609	166738631
chr4	166761745	166761767
chr4	166764330	166764352
chr4	166843117	166843139
chr4	166953935	166953956
chr4	166982001	166982022
chr4	167060001	167060023
chr4	167071380	167071403
chr4	167093436	167093466
chr4	167147811	167147831
chr4	167161890	167161912
chr4	167164581	167164615
chr4	167233709	167233746
chr4	167234629	167234653
chr4	167263084	167263105
chr4	167276276	167276298
chr4	167322139	167322160
chr4	167343658	167343680
chr4	167398099	167398120
chr4	167403731	167403753
chr4	167546635	167546665
chr4	167581618	167581640
chr4	167631784	167631819
chr4	167633120	167633154
chr4	167710424	167710446
chr4	167754901	167754923
chr4	167770634	167770656
chr4	167863744	167863766
chr4	167869484	167869505
chr4	167914553	167914574
chr4	167923931	167923956
chr4	167982162	167982196
chr4	168070257	168070279
chr4	168160204	168160237
chr4	168213181	168213193
chr4	168260254	168260276
chr4	168315566	168315587
chr4	168318490	168318515
chr4	168346848	168346870
chr4	168400003	168400027
chr4	168447878	168447900
chr4	168449465	168449487
chr4	168458642	168458668
chr4	168512277	168512307
chr4	168631542	168631566
chr4	168686365	168686399
chr4	168703048	168703070
chr4	168763013	168763045
chr4	168832255	168832290
chr4	168832335	168832361
chr4	168832643	168832667
chr4	168832687	168832705
chr4	168833219	168833255
chr4	168877816	168877852
chr4	168931393	168931417
chr4	168941175	168941198
chr4	168942222	168942255
chr4	168967344	168967373
chr4	168970625	168970661
chr4	168979144	168979179
chr4	169003945	169003967
chr4	169080240	169080262
chr4	169270722	169270742
chr4	169271282	169271325
chr4	169323686	169323707
chr4	169356141	169356174
chr4	169388222	169388244
chr4	169494238	169494260
chr4	169515642	169515664
chr4	169545193	169545215
chr4	169570542	169570560
chr4	169612747	169612764
chr4	169615358	169615380
chr4	169620399	169620435
chr4	169671448	169671469
chr4	169738989	169739011
chr4	169780136	169780158
chr4	169791715	169791741
chr4	169838678	169838700
chr4	169961164	169961186
chr4	170026053	170026079
chr4	170026187	170026214
chr4	170026517	170026538
chr4	170026656	170026683
chr4	170040472	170040494
chr4	170046571	170046589
chr4	170046620	170046639
chr4	170046924	170046947
chr4	170091240	170091264
chr4	170091288	170091310
chr4	170143885	170143906
chr4	170154168	170154184
chr4	170155697	170155719
chr4	170158432	170158464
chr4	170213106	170213128
chr4	170238557	170238580
chr4	170254957	170254979
chr4	170322370	170322393
chr4	170354925	170354947
chr4	170356073	170356095
chr4	170374727	170374756
chr4	170412777	170412799
chr4	170418333	170418355
chr4	170437276	170437298
chr4	170437638	170437672
chr4	170473767	170473782
chr4	170549218	170549240
chr4	170598056	170598078
chr4	170633962	170633984
chr4	170638083	170638116
chr4	170658968	170658977
chr4	170686314	170686331
chr4	170783121	170783143
chr4	170809222	170809243
chr4	170874650	170874672
chr4	170910833	170910857
chr4	170944053	170944070
chr4	171022431	171022447
chr4	171158930	171158949
chr4	171223640	171223673
chr4	171259396	171259416
chr4	171296520	171296542
chr4	171298333	171298355
chr4	171310127	171310161
chr4	171337723	171337745
chr4	171389077	171389111
chr4	171468823	171468845
chr4	171693893	171693915
chr4	171703918	171703940
chr4	171813189	171813221
chr4	171813914	171813949
chr4	171814130	171814157
chr4	171908994	171909016
chr4	171920229	171920251
chr4	171929688	171929712
chr4	172089845	172089875
chr4	172107676	172107698
chr4	172178795	172178817
chr4	172296502	172296524
chr4	172369565	172369591
chr4	172420978	172421021
chr4	172461205	172461237
chr4	172694284	172694318
chr4	172712432	172712448
chr4	172918244	172918259
chr4	172996376	172996403
chr4	173070586	173070610
chr4	173165574	173165595
chr4	173168256	173168282
chr4	173169498	173169521
chr4	173169703	173169734
chr4	173194779	173194801
chr4	173220641	173220663
chr4	173333772	173333800
chr4	173333825	173333847
chr4	173334130	173334155
chr4	173335086	173335107
chr4	173370856	173370875
chr4	173371341	173371374
chr4	173371517	173371534
chr4	173371715	173371725
chr4	173371729	173371738
chr4	173509710	173509731
chr4	173517145	173517169
chr4	173518185	173518207
chr4	173518840	173518868
chr4	173519478	173519498
chr4	173521712	173521749
chr4	173525416	173525443
chr4	173529007	173529049
chr4	173529331	173529358
chr4	173529379	173529423
chr4	173529846	173529885
chr4	173530413	173530430
chr4	173538513	173538535
chr4	173570291	173570325
chr4	173603202	173603224
chr4	173613406	173613426
chr4	173628243	173628265
chr4	173639047	173639068
chr4	173673234	173673256
chr4	173717612	173717632
chr4	173722942	173722965
chr4	173739984	173740006
chr4	173768343	173768365
chr4	173780957	173780979
chr4	173791889	173791911
chr4	173819573	173819608
chr4	173885233	173885251
chr4	173963085	173963107
chr4	174091878	174091899
chr4	174097036	174097053
chr4	174175933	174175955
chr4	174218421	174218441
chr4	174294759	174294777
chr4	174294808	174294826
chr4	174294984	174295002
chr4	174295033	174295051
chr4	174412036	174412058
chr4	174439171	174439207
chr4	174625119	174625153
chr4	174692304	174692322
chr4	174784317	174784339
chr4	174846714	174846742
chr4	174858143	174858165
chr4	174858669	174858692
chr4	174893281	174893303
chr4	175025588	175025610
chr4	175206068	175206090
chr4	175258023	175258043
chr4	175294154	175294176
chr4	175392512	175392544
chr4	175427907	175427941
chr4	175427952	175428006
chr4	175428159	175428189
chr4	175475492	175475514
chr4	175499534	175499554
chr4	175507651	175507673
chr4	175532771	175532793
chr4	175580995	175581017
chr4	175600110	175600129
chr4	175881842	175881862
chr4	175941529	175941555
chr4	175957564	175957581
chr4	176002052	176002071
chr4	176002553	176002578
chr4	176034094	176034117
chr4	176038401	176038410
chr4	176065912	176065960
chr4	176065973	176065990
chr4	176073244	176073265
chr4	176245898	176245919
chr4	176279550	176279579
chr4	176282922	176282958
chr4	176426167	176426189
chr4	176469136	176469158
chr4	176497129	176497161
chr4	176560965	176561000
chr4	176625464	176625486
chr4	176631099	176631133
chr4	176697985	176698006
chr4	176792348	176792371
chr4	176792690	176792740
chr4	176792795	176792819
chr4	176793058	176793088
chr4	176793099	176793119
chr4	176793219	176793250
chr4	176917301	176917310
chr4	176935157	176935179
chr4	177023219	177023252
chr4	177072398	177072420
chr4	177134154	177134176
chr4	177193495	177193517
chr4	177227695	177227714
chr4	177309814	177309833
chr4	177444957	177444983
chr4	177499715	177499755
chr4	177499888	177499909
chr4	177546392	177546422
chr4	177565692	177565714
chr4	177650679	177650701
chr4	177783924	177783946
chr4	177844044	177844066
chr4	177896826	177896848
chr4	177916499	177916521
chr4	177956145	177956169
chr4	178000884	178000906
chr4	178020899	178020921
chr4	178023863	178023885
chr4	178051002	178051013
chr4	178074944	178074968
chr4	178118853	178118877
chr4	178121744	178121766
chr4	178137346	178137370
chr4	178137923	178137954
chr4	178241237	178241262
chr4	178242087	178242108
chr4	178290517	178290539
chr4	178393522	178393556
chr4	178415037	178415061
chr4	178415608	178415633
chr4	178455930	178455952
chr4	178511066	178511088
chr4	178521854	178521875
chr4	178595340	178595363
chr4	178702023	178702045
chr4	178710054	178710076
chr4	178858679	178858701
chr4	179036229	179036251
chr4	179377833	179377855
chr4	179394874	179394896
chr4	179457530	179457552
chr4	179534300	179534322
chr4	179549942	179549964
chr4	179570983	179571005
chr4	179614073	179614103
chr4	179622816	179622838
chr4	179721521	179721546
chr4	179736838	179736860
chr4	179745776	179745810
chr4	179855203	179855225
chr4	179937263	179937285
chr4	179965482	179965515
chr4	180045662	180045685
chr4	180058675	180058750
chr4	180128457	180128479
chr4	180215215	180215243
chr4	180220079	180220087
chr4	180220088	180220096
chr4	180237873	180237895
chr4	180282709	180282731
chr4	180306627	180306648
chr4	180393134	180393154
chr4	180472973	180473006
chr4	180496668	180496690
chr4	180559936	180559957
chr4	180565896	180565935
chr4	180566016	180566055
chr4	180566513	180566544
chr4	180669026	180669050
chr4	180775378	180775401
chr4	180856013	180856042
chr4	180866253	180866276
chr4	180869985	180870020
chr4	180944667	180944687
chr4	180944845	180944864
chr4	180944975	180944993
chr4	180945074	180945090
chr4	180955836	180955857
chr4	180985759	180985781
chr4	181003204	181003239
chr4	181010955	181010977
chr4	181059949	181059971
chr4	181093686	181093708
chr4	181113206	181113241
chr4	181145082	181145100
chr4	181243011	181243043
chr4	181265193	181265201
chr4	181409027	181409049
chr4	181434496	181434517
chr4	181474154	181474175
chr4	181516203	181516226
chr4	181547949	181547971
chr4	181596919	181596954
chr4	181627480	181627497
chr4	181641324	181641357
chr4	181742816	181742838
chr4	181743963	181743998
chr4	181774156	181774178
chr4	181919873	181919895
chr4	181933002	181933036
chr4	182004232	182004240
chr4	182030229	182030245
chr4	182140976	182141009
chr4	182142373	182142397
chr4	182142990	182143014
chr4	182143924	182143947
chr4	182144446	182144481
chr4	182144515	182144535
chr4	182144583	182144627
chr4	182144636	182144644
chr4	182144921	182144940
chr4	182145281	182145312
chr4	182356857	182356879
chr4	182386619	182386641
chr4	182448841	182448867
chr4	182667799	182667821
chr4	182679048	182679081
chr4	182770459	182770483
chr4	182779197	182779219
chr4	182807082	182807111
chr4	182808425	182808450
chr4	182813785	182813807
chr4	182819845	182819852
chr4	182825050	182825084
chr4	182845054	182845080
chr4	182881330	182881354
chr4	182882117	182882145
chr4	182896599	182896622
chr4	182897701	182897731
chr4	182916735	182916762
chr4	182917121	182917144
chr4	182917379	182917417
chr4	182917479	182917509
chr4	182917964	182917991
chr4	182934587	182934609
chr4	182947967	182947984
chr4	182948752	182948774
chr4	182992471	182992493
chr4	183034203	183034236
chr4	183040751	183040769
chr4	183098338	183098370
chr4	183099356	183099382
chr4	183099728	183099751
chr4	183099977	183099999
chr4	183150669	183150691
chr4	183256884	183256903
chr4	183277120	183277142
chr4	183313372	183313396
chr4	183318825	183318860
chr4	183327949	183327973
chr4	183331644	183331670
chr4	183342822	183342852
chr4	183342891	183342914
chr4	183342977	183343009
chr4	183348543	183348576
chr4	183357014	183357049
chr4	183366513	183366536
chr4	183376474	183376518
chr4	183376688	183376715
chr4	183376769	183376799
chr4	183383942	183383966
chr4	183406882	183406905
chr4	183408956	183408982
chr4	183444280	183444301
chr4	183444461	183444495
chr4	183504592	183504618
chr4	183504794	183504825
chr4	183505013	183505044
chr4	183506159	183506186
chr4	183553791	183553827
chr4	183659425	183659458
chr4	183722778	183722794
chr4	183735498	183735516
chr4	183735624	183735642
chr4	183735816	183735845
chr4	183735849	183735871
chr4	183735897	183735915
chr4	183735936	183735955
chr4	183736064	183736082
chr4	183736112	183736130
chr4	183736462	183736480
chr4	183736511	183736529
chr4	183736637	183736655
chr4	183736674	183736695
chr4	183736930	183736948
chr4	183758532	183758579
chr4	183797367	183797397
chr4	183797496	183797511
chr4	183797536	183797570
chr4	183797791	183797818
chr4	183798075	183798093
chr4	183798127	183798146
chr4	183798430	183798453
chr4	183806657	183806685
chr4	183807601	183807629
chr4	183825593	183825611
chr4	183859492	183859524
chr4	183905198	183905233
chr4	183906301	183906329
chr4	183906453	183906488
chr4	183906606	183906632
chr4	183953039	183953060
chr4	183957005	183957026
chr4	184139496	184139518
chr4	184168915	184168938
chr4	184169400	184169428
chr4	184175099	184175128
chr4	184200667	184200691
chr4	184214090	184214112
chr4	184214837	184214853
chr4	184219929	184219967
chr4	184219975	184220006
chr4	184220076	184220085
chr4	184220222	184220229
chr4	184248703	184248719
chr4	184253198	184253225
chr4	184390270	184390287
chr4	184429173	184429200
chr4	184440154	184440171
chr4	184440301	184440322
chr4	184473210	184473232
chr4	184473241	184473275
chr4	184473308	184473338
chr4	184473644	184473660
chr4	184473671	184473700
chr4	184474610	184474659
chr4	184498773	184498810
chr4	184574347	184574369
chr4	184648961	184648985
chr4	184649046	184649083
chr4	184649178	184649201
chr4	184649302	184649322
chr4	184649488	184649518
chr4	184649538	184649577
chr4	184649643	184649666
chr4	184758888	184758911
chr4	184766164	184766188
chr4	184798601	184798634
chr4	184826090	184826149
chr4	184826315	184826344
chr4	184915448	184915469
chr4	184953061	184953086
chr4	184983873	184983892
chr4	184990299	184990328
chr4	184990389	184990411
chr4	185017856	185017880
chr4	185020063	185020080
chr4	185020209	185020238
chr4	185020590	185020619
chr4	185027559	185027581
chr4	185101976	185101996
chr4	185127679	185127698
chr4	185127870	185127901
chr4	185143508	185143536
chr4	185143599	185143630
chr4	185209444	185209482
chr4	185210361	185210394
chr4	185210728	185210759
chr4	185240399	185240417
chr4	185317773	185317807
chr4	185320465	185320492
chr4	185336324	185336345
chr4	185368468	185368477
chr4	185396644	185396666
chr4	185471109	185471142
chr4	185471195	185471236
chr4	185471263	185471290
chr4	185471351	185471380
chr4	185471623	185471660
chr4	185535570	185535589
chr4	185535667	185535695
chr4	185638655	185638684
chr4	185638698	185638736
chr4	185638756	185638795
chr4	185639305	185639328
chr4	185879161	185879181
chr4	185927427	185927461
chr4	185986556	185986587
chr4	186092482	186092506
chr4	186104743	186104780
chr4	186104934	186104979
chr4	186105187	186105210
chr4	186105392	186105415
chr4	186110534	186110556
chr4	186124402	186124425
chr4	186144723	186144745
chr4	186144753	186144776
chr4	186144926	186144968
chr4	186145368	186145405
chr4	186180519	186180540
chr4	186190935	186190952
chr4	186191769	186191792
chr4	186191967	186191996
chr4	186197216	186197240
chr4	186293067	186293103
chr4	186297569	186297590
chr4	186329630	186329648
chr4	186370554	186370587
chr4	186377809	186377830
chr4	186397384	186397406
chr4	186406204	186406231
chr4	186458494	186458506
chr4	186485476	186485490
chr4	186523939	186523961
chr4	186529576	186529598
chr4	186532354	186532383
chr4	186555439	186555470
chr4	186666036	186666058
chr4	186693638	186693669
chr4	186698639	186698680
chr4	186723249	186723277
chr4	186723628	186723652
chr4	186723801	186723831
chr4	186723872	186723893
chr4	186723983	186724012
chr4	186725747	186725767
chr4	186748431	186748450
chr4	186756548	186756565
chr4	186769923	186769945
chr4	186840640	186840677
chr4	186841499	186841521
chr4	186848105	186848127
chr4	186890125	186890159
chr4	186890173	186890195
chr4	186898286	186898308
chr4	186946378	186946399
chr4	186956769	186956791
chr4	187031127	187031150
chr4	187056492	187056514
chr4	187131200	187131222
chr4	187138152	187138174
chr4	187159293	187159326
chr4	187271537	187271564
chr4	187271934	187271961
chr4	187363248	187363275
chr4	187402306	187402328
chr4	187421249	187421271
chr4	187505689	187505711
chr4	187604028	187604060
chr4	187610310	187610344
chr4	187628995	187629020
chr4	187676264	187676286
chr4	187690315	187690337
chr4	187789646	187789674
chr4	187846843	187846875
chr4	187856921	187856943
chr4	187872811	187872833
chr4	187876635	187876657
chr4	187915592	187915620
chr4	187995479	187995524
chr4	187995533	187995565
chr4	187995724	187995751
chr4	188065525	188065547
chr4	188197002	188197022
chr4	188197062	188197082
chr4	188206846	188206858
chr4	188281485	188281507
chr4	188282663	188282690
chr4	188313461	188313475
chr4	188478132	188478154
chr4	188558407	188558429
chr4	188568342	188568365
chr4	188577675	188577682
chr4	188577700	188577708
chr4	188678692	188678724
chr4	188722126	188722147
chr4	188735054	188735075
chr4	188763114	188763135
chr4	188864510	188864535
chr4	188904972	188905011
chr4	188905261	188905293
chr4	188905380	188905436
chr4	189076105	189076138
chr4	189142941	189142963
chr4	189236366	189236388
chr4	189240132	189240164
chr4	189348868	189348897
chr4	189392636	189392653
chr4	189404105	189404127
chr4	189427512	189427534
chr4	189470661	189470683
chr4	189485980	189486013
chr4	189488831	189488852
chr4	189606687	189606695
chr4	189607334	189607355
chr4	189616946	189616968
chr4	189624796	189624818
chr4	189664550	189664570
chr4	189799114	189799137
chr4	189807021	189807041
chr4	189893943	189893964
chr4	189894026	189894043
chr4	189979320	189979338
chr4	189983384	189983411
chr4	189984614	189984656
chr4	189989958	189989980
chr4	190015099	190015120
chr4	190015263	190015285
chr4	190015302	190015344
chr4	190015575	190015603
chr4	190017822	190017846
chr4	190018268	190018297
chr4	190020753	190020772
chr4	190021205	190021228
chr4	190021376	190021397
chr4	190022828	190022853
chr4	190022872	190022907
chr4	190023839	190023862
chr4	190038344	190038371
chr4	190038588	190038604
chr4	190041344	190041370
chr4	190052142	190052185
chr4	190052361	190052395
chr4	190057253	190057291
chr4	190058160	190058185
chr4	190065921	190065956
chr4	190066261	190066291
chr4	190066603	190066630
chr4	190066659	190066702
chr4	190067561	190067589
chr4	190067633	190067658
chr4	190067711	190067720
chr4	190069214	190069249
chr4	190069555	190069584
chr4	190069709	190069727
chr4	190069895	190069922
chr4	190069951	190069994
chr4	190070852	190070880
chr4	190070924	190070949
chr4	190072511	190072546
chr4	190072852	190072881
chr4	190073006	190073024
chr4	190073192	190073219
```
