## Supplemental Data 1 for "Analysis of live cell data with G-DNABERT supports a role for G-quadruplexes in chromatin looping": G4DNABERT_lifted_to_hg38.bed (part 2 of 5)

```
chr4	190073248	190073287
chr4	190074145	190074173
chr4	190074217	190074242
chr4	190075804	190075839
chr4	190076145	190076174
chr4	190076299	190076317
chr4	190076485	190076512
chr4	190076541	190076580
chr4	190077438	190077466
chr4	190077510	190077535
chr4	190079097	190079132
chr4	190079438	190079467
chr4	190079592	190079610
chr4	190079778	190079805
chr4	190079834	190079877
chr4	190080735	190080763
chr4	190080807	190080832
chr4	190082391	190082426
chr4	190082732	190082761
chr4	190082886	190082904
chr4	190083072	190083099
chr4	190083128	190083171
chr4	190084029	190084057
chr4	190084101	190084126
chr4	190084188	190084197
chr4	190085691	190085726
chr4	190086032	190086061
chr4	190086186	190086204
chr4	190086372	190086399
chr4	190086428	190086467
chr4	190087325	190087353
chr4	190087397	190087422
chr4	190088984	190089019
chr4	190089325	190089354
chr4	190089479	190089497
chr4	190089665	190089692
chr4	190089721	190089764
chr4	190090622	190090650
chr4	190090694	190090719
chr4	190092284	190092319
chr4	190092625	190092654
chr4	190092779	190092797
chr4	190092965	190092992
chr4	190093021	190093064
chr4	190116614	190116638
chr5	12304	12322
chr5	24296	24317
chr5	26874	26899
chr5	35880	35907
chr5	49521	49572
chr5	49584	49611
chr5	49623	49656
chr5	49668	49719
chr5	49731	49788
chr5	50169	50197
chr5	50502	50542
chr5	50557	50594
chr5	53171	53204
chr5	53266	53288
chr5	53547	53587
chr5	53921	53960
chr5	54234	54253
chr5	72669	72695
chr5	74824	74852
chr5	86349	86380
chr5	90861	90896
chr5	92093	92118
chr5	92324	92374
chr5	92384	92423
chr5	92436	92500
chr5	92521	92558
chr5	94453	94493
chr5	94532	94541
chr5	95310	95352
chr5	95576	95596
chr5	103046	103076
chr5	107617	107638
chr5	131250	131283
chr5	139899	139933
chr5	140725	140765
chr5	140766	140819
chr5	140846	140888
chr5	146258	146281
chr5	146304	146312
chr5	146694	146742
chr5	158221	158249
chr5	158499	158531
chr5	158540	158568
chr5	158626	158653
chr5	167645	167670
chr5	171967	171995
chr5	172571	172600
chr5	174146	174174
chr5	174196	174221
chr5	174261	174297
chr5	174313	174346
chr5	174953	174980
chr5	175259	175282
chr5	175487	175521
chr5	176868	176892
chr5	181423	181460
chr5	186516	186555
chr5	187057	187084
chr5	188004	188029
chr5	191913	191936
chr5	192446	192467
chr5	193235	193272
chr5	195925	195956
chr5	196461	196490
chr5	196521	196550
chr5	196558	196634
chr5	197823	197836
chr5	197837	197850
chr5	197858	197887
chr5	197899	197933
chr5	197942	198001
chr5	198062	198095
chr5	199570	199595
chr5	199672	199717
chr5	208576	208586
chr5	218575	218609
chr5	218695	218722
chr5	218882	218903
chr5	235842	235853
chr5	250490	250513
chr5	254534	254558
chr5	271867	271908
chr5	271947	271971
chr5	279991	280010
chr5	280340	280367
chr5	280409	280443
chr5	280492	280519
chr5	280562	280587
chr5	280616	280640
chr5	280692	280716
chr5	280768	280802
chr5	290445	290473
chr5	296286	296332
chr5	298618	298655
chr5	298708	298742
chr5	298751	298809
chr5	299034	299042
chr5	299047	299055
chr5	299085	299125
chr5	299136	299166
chr5	306367	306393
chr5	309248	309270
chr5	315763	315797
chr5	317746	317826
chr5	317846	317885
chr5	318285	318307
chr5	318319	318349
chr5	318648	318669
chr5	319172	319197
chr5	320622	320653
chr5	321094	321122
chr5	321399	321441
chr5	321518	321549
chr5	321888	321910
chr5	322128	322147
chr5	322474	322501
chr5	323021	323053
chr5	323096	323124
chr5	325175	325212
chr5	327924	327945
chr5	335503	335531
chr5	343770	343800
chr5	344074	344094
chr5	344128	344158
chr5	344391	344412
chr5	345255	345274
chr5	345559	345592
chr5	354365	354395
chr5	367237	367268
chr5	372180	372202
chr5	373229	373263
chr5	373701	373723
chr5	373741	373793
chr5	373843	373860
chr5	373918	373958
chr5	374155	374179
chr5	376186	376221
chr5	376267	376300
chr5	377412	377445
chr5	388985	389031
chr5	389155	389188
chr5	389198	389226
chr5	389897	389958
chr5	391324	391360
chr5	391373	391409
chr5	391422	391458
chr5	391471	391507
chr5	391520	391556
chr5	391569	391605
chr5	391625	391654
chr5	391667	391703
chr5	391716	391752
chr5	391765	391801
chr5	391821	391850
chr5	391863	391899
chr5	391976	392005
chr5	392018	392054
chr5	392131	392160
chr5	392173	392209
chr5	392222	392258
chr5	392271	392307
chr5	392320	392356
chr5	392369	392405
chr5	394781	394809
chr5	396068	396100
chr5	396789	396818
chr5	397854	397868
chr5	400032	400054
chr5	418602	418624
chr5	422510	422529
chr5	424166	424184
chr5	424315	424333
chr5	424464	424482
chr5	424882	424907
chr5	425031	425060
chr5	428474	428506
chr5	429481	429512
chr5	433280	433305
chr5	433352	433380
chr5	434005	434031
chr5	436261	436289
chr5	438597	438626
chr5	440000	440024
chr5	440706	440724
chr5	455235	455254
chr5	456626	456650
chr5	456713	456737
chr5	465551	465574
chr5	466078	466106
chr5	468582	468607
chr5	472255	472282
chr5	472820	472844
chr5	473419	473451
chr5	473579	473607
chr5	473768	473796
chr5	475346	475380
chr5	475454	475481
chr5	475954	475972
chr5	478019	478056
chr5	478451	478470
chr5	478722	478744
chr5	479210	479243
chr5	480499	480519
chr5	481708	481737
chr5	481882	481904
chr5	482036	482059
chr5	482243	482268
chr5	482965	482999
chr5	483527	483557
chr5	485236	485259
chr5	485851	485890
chr5	485967	486002
chr5	486208	486273
chr5	488621	488645
chr5	488892	488930
chr5	488938	488972
chr5	490341	490362
chr5	491714	491740
chr5	492075	492109
chr5	492303	492312
chr5	492319	492333
chr5	492365	492380
chr5	492388	492443
chr5	504284	504307
chr5	507853	507863
chr5	507895	507932
chr5	507941	507978
chr5	508007	508038
chr5	510461	510496
chr5	510795	510822
chr5	514444	514466
chr5	514874	514908
chr5	518811	518849
chr5	520047	520071
chr5	520278	520298
chr5	520686	520712
chr5	520803	520824
chr5	521927	521965
chr5	523855	523881
chr5	523902	523932
chr5	524242	524266
chr5	524478	524499
chr5	524556	524625
chr5	525026	525062
chr5	525890	525913
chr5	528188	528302
chr5	528564	528594
chr5	528670	528701
chr5	528843	528873
chr5	534113	534136
chr5	535655	535673
chr5	539859	539887
chr5	539934	539955
chr5	540268	540294
chr5	541097	541128
chr5	541219	541245
chr5	541442	541469
chr5	541704	541734
chr5	541770	541796
chr5	542831	542850
chr5	543102	543134
chr5	547425	547457
chr5	554494	554509
chr5	555934	555964
chr5	557151	557178
chr5	568930	568967
chr5	583492	583501
chr5	602874	602901
chr5	607288	607313
chr5	611887	611920
chr5	611934	611967
chr5	612200	612243
chr5	620473	620500
chr5	621487	621515
chr5	621538	621565
chr5	623657	623674
chr5	637286	637322
chr5	638558	638567
chr5	640735	640760
chr5	644105	644144
chr5	647425	647447
chr5	647969	647991
chr5	651847	651878
chr5	662496	662522
chr5	662718	662746
chr5	663304	663327
chr5	664203	664223
chr5	665681	665705
chr5	665929	665945
chr5	669969	670001
chr5	670387	670422
chr5	670550	670582
chr5	671006	671026
chr5	671243	671263
chr5	671851	671872
chr5	671893	671923
chr5	673407	673440
chr5	677553	677579
chr5	677643	677685
chr5	677852	677877
chr5	679297	679320
chr5	679805	679814
chr5	681409	681439
chr5	681661	681696
chr5	683215	683240
chr5	684235	684263
chr5	686476	686500
chr5	688927	688949
chr5	689645	689676
chr5	689765	689790
chr5	689861	689896
chr5	689909	689960
chr5	690691	690738
chr5	691166	691188
chr5	691367	691395
chr5	691421	691451
chr5	692918	692949
chr5	693117	693180
chr5	693362	693435
chr5	693446	693466
chr5	693482	693509
chr5	693612	693647
chr5	694275	694303
chr5	694474	694508
chr5	696094	696118
chr5	696187	696225
chr5	732478	732498
chr5	746402	746429
chr5	747627	747648
chr5	751283	751347
chr5	751355	751381
chr5	751424	751458
chr5	751469	751499
chr5	751510	751569
chr5	753508	753540
chr5	753791	753816
chr5	754921	754943
chr5	755232	755255
chr5	757990	758031
chr5	758295	758317
chr5	760814	760830
chr5	764419	764442
chr5	771348	771371
chr5	771431	771468
chr5	771891	771917
chr5	773507	773537
chr5	773652	773671
chr5	773760	773786
chr5	777897	777923
chr5	778539	778563
chr5	780986	781008
chr5	781824	781849
chr5	781920	781955
chr5	781968	782019
chr5	782750	782797
chr5	783225	783247
chr5	783426	783454
chr5	783480	783510
chr5	784303	784339
chr5	784507	784538
chr5	784742	784798
chr5	784814	784841
chr5	785192	785207
chr5	785607	785635
chr5	785806	785840
chr5	787391	787421
chr5	787426	787450
chr5	787519	787557
chr5	818298	818327
chr5	838585	838612
chr5	839719	839740
chr5	840461	840488
chr5	842964	842981
chr5	843887	843921
chr5	843932	843962
chr5	843972	844057
chr5	845947	845979
chr5	846230	846255
chr5	847437	847459
chr5	847748	847771
chr5	848936	848988
chr5	851334	851359
chr5	859787	859814
chr5	861671	861678
chr5	863851	863895
chr5	876588	876610
chr5	877285	877305
chr5	892257	892295
chr5	892439	892495
chr5	892552	892575
chr5	893124	893142
chr5	893371	893392
chr5	922899	922929
chr5	923650	923671
chr5	926600	926648
chr5	927260	927284
chr5	940755	940780
chr5	948046	948072
chr5	951996	952035
chr5	952785	952811
chr5	953930	953956
chr5	959268	959291
chr5	959653	959679
chr5	959884	959917
chr5	960086	960116
chr5	960213	960233
chr5	960258	960276
chr5	961407	961435
chr5	962404	962432
chr5	963076	963093
chr5	972493	972527
chr5	977772	977799
chr5	979825	979855
chr5	983094	983129
chr5	983467	983493
chr5	989997	990030
chr5	998225	998258
chr5	1004943	1004972
chr5	1008836	1008875
chr5	1008964	1008999
chr5	1009091	1009130
chr5	1009886	1009910
chr5	1012768	1012794
chr5	1017648	1017672
chr5	1017761	1017801
chr5	1021287	1021333
chr5	1021342	1021362
chr5	1022032	1022049
chr5	1022180	1022210
chr5	1022221	1022251
chr5	1022274	1022292
chr5	1022303	1022333
chr5	1022356	1022374
chr5	1022385	1022413
chr5	1022467	1022497
chr5	1022509	1022539
chr5	1022591	1022621
chr5	1022632	1022658
chr5	1022715	1022745
chr5	1022756	1022786
chr5	1022798	1022828
chr5	1022849	1022869
chr5	1022881	1022911
chr5	1022931	1022940
chr5	1023004	1023034
chr5	1023045	1023071
chr5	1023141	1023150
chr5	1023175	1023198
chr5	1023250	1023280
chr5	1023291	1023321
chr5	1023373	1023403
chr5	1023414	1023444
chr5	1023477	1023485
chr5	1023784	1023809
chr5	1023831	1023842
chr5	1023948	1023977
chr5	1023988	1024018
chr5	1024029	1024048
chr5	1024111	1024137
chr5	1024203	1024223
chr5	1024332	1024346
chr5	1024399	1024426
chr5	1024461	1024469
chr5	1024480	1024506
chr5	1024521	1024551
chr5	1024603	1024633
chr5	1024644	1024674
chr5	1024685	1024711
chr5	1025023	1025041
chr5	1025054	1025084
chr5	1025101	1025125
chr5	1025136	1025162
chr5	1025322	1025330
chr5	1025436	1025444
chr5	1025445	1025453
chr5	1025546	1025576
chr5	1025634	1025654
chr5	1025712	1025734
chr5	1025791	1025822
chr5	1025882	1025894
chr5	1025916	1025944
chr5	1026041	1026066
chr5	1026121	1026152
chr5	1026163	1026193
chr5	1026287	1026317
chr5	1026381	1026399
chr5	1026410	1026440
chr5	1026505	1026522
chr5	1026533	1026563
chr5	1026574	1026604
chr5	1028570	1028597
chr5	1028761	1028826
chr5	1030059	1030082
chr5	1031445	1031469
chr5	1032224	1032243
chr5	1032660	1032682
chr5	1033862	1033886
chr5	1035477	1035499
chr5	1035779	1035808
chr5	1036472	1036525
chr5	1038467	1038484
chr5	1039520	1039541
chr5	1039626	1039647
chr5	1039732	1039753
chr5	1039838	1039859
chr5	1041459	1041485
chr5	1048871	1048900
chr5	1049334	1049384
chr5	1051385	1051408
chr5	1052614	1052643
chr5	1053080	1053090
chr5	1056693	1056725
chr5	1056824	1056853
chr5	1057858	1057883
chr5	1059141	1059170
chr5	1059758	1059779
chr5	1062166	1062195
chr5	1062669	1062728
chr5	1063765	1063812
chr5	1064470	1064493
chr5	1065013	1065080
chr5	1065098	1065166
chr5	1073609	1073630
chr5	1073867	1073888
chr5	1074315	1074335
chr5	1074994	1075020
chr5	1076265	1076289
chr5	1076651	1076676
chr5	1077654	1077680
chr5	1078811	1078846
chr5	1079752	1079769
chr5	1080545	1080572
chr5	1084162	1084194
chr5	1085186	1085206
chr5	1085517	1085547
chr5	1086136	1086163
chr5	1088029	1088053
chr5	1090254	1090277
chr5	1091171	1091200
chr5	1093484	1093523
chr5	1095436	1095472
chr5	1095538	1095566
chr5	1096770	1096789
chr5	1096850	1096882
chr5	1096895	1096910
chr5	1101931	1101969
chr5	1102862	1102888
chr5	1103034	1103062
chr5	1104185	1104208
chr5	1105811	1105842
chr5	1109067	1109095
chr5	1109199	1109220
chr5	1109659	1109687
chr5	1111223	1111245
chr5	1111399	1111432
chr5	1111869	1111903
chr5	1112011	1112030
chr5	1112327	1112393
chr5	1112440	1112469
chr5	1113346	1113374
chr5	1115869	1115891
chr5	1116026	1116053
chr5	1116269	1116296
chr5	1116777	1116799
chr5	1117125	1117151
chr5	1119389	1119418
chr5	1119686	1119709
chr5	1121715	1121739
chr5	1122125	1122160
chr5	1128134	1128160
chr5	1130445	1130465
chr5	1130616	1130641
chr5	1130771	1130789
chr5	1131210	1131244
chr5	1133439	1133466
chr5	1135483	1135508
chr5	1139062	1139084
chr5	1139723	1139750
chr5	1140225	1140234
chr5	1142214	1142235
chr5	1142271	1142324
chr5	1142334	1142373
chr5	1142383	1142415
chr5	1142441	1142451
chr5	1142511	1142529
chr5	1142793	1142826
chr5	1142938	1142977
chr5	1147238	1147249
chr5	1147250	1147264
chr5	1151699	1151733
chr5	1152104	1152126
chr5	1152155	1152180
chr5	1152227	1152267
chr5	1153434	1153458
chr5	1154175	1154222
chr5	1155075	1155113
chr5	1155424	1155447
chr5	1155524	1155559
chr5	1155758	1155792
chr5	1155905	1155977
chr5	1156013	1156031
chr5	1156285	1156312
chr5	1159042	1159062
chr5	1164843	1164883
chr5	1169545	1169574
chr5	1169859	1169893
chr5	1174060	1174092
chr5	1175483	1175501
chr5	1178737	1178767
chr5	1179312	1179357
chr5	1180611	1180635
chr5	1181087	1181110
chr5	1181720	1181747
chr5	1182718	1182744
chr5	1182853	1182879
chr5	1183554	1183585
chr5	1183769	1183805
chr5	1184096	1184134
chr5	1187146	1187162
chr5	1187354	1187376
chr5	1193531	1193564
chr5	1193892	1193924
chr5	1194374	1194401
chr5	1196294	1196328
chr5	1200108	1200139
chr5	1200240	1200278
chr5	1200757	1200787
chr5	1201981	1202011
chr5	1202139	1202159
chr5	1203409	1203440
chr5	1203460	1203490
chr5	1203784	1203808
chr5	1205855	1205880
chr5	1206525	1206549
chr5	1209105	1209131
chr5	1210978	1211004
chr5	1212925	1212961
chr5	1212990	1213035
chr5	1213045	1213087
chr5	1213097	1213140
chr5	1213237	1213295
chr5	1213351	1213393
chr5	1213419	1213455
chr5	1213579	1213607
chr5	1213889	1213912
chr5	1214378	1214409
chr5	1214807	1214837
chr5	1214849	1214908
chr5	1214954	1214976
chr5	1215002	1215032
chr5	1217845	1217874
chr5	1221522	1221564
chr5	1222980	1223005
chr5	1223032	1223057
chr5	1224930	1224939
chr5	1226647	1226697
chr5	1229898	1229919
chr5	1231978	1232006
chr5	1232168	1232187
chr5	1232478	1232504
chr5	1234608	1234638
chr5	1237594	1237607
chr5	1237608	1237623
chr5	1238743	1238774
chr5	1238963	1238997
chr5	1242075	1242090
chr5	1243930	1243950
chr5	1244045	1244070
chr5	1244090	1244112
chr5	1244171	1244211
chr5	1244782	1244813
chr5	1245038	1245066
chr5	1246091	1246121
chr5	1246817	1246859
chr5	1252753	1252805
chr5	1254537	1254557
chr5	1257174	1257195
chr5	1264015	1264042
chr5	1266263	1266296
chr5	1266984	1267009
chr5	1267834	1267856
chr5	1271016	1271041
chr5	1271062	1271086
chr5	1277597	1277623
chr5	1277644	1277683
chr5	1277927	1277973
chr5	1279554	1279586
chr5	1279941	1279971
chr5	1292197	1292227
chr5	1294106	1294132
chr5	1295088	1295156
chr5	1298325	1298365
chr5	1299211	1299241
chr5	1316707	1316729
chr5	1316767	1316797
chr5	1319354	1319367
chr5	1319708	1319741
chr5	1319978	1320003
chr5	1323672	1323700
chr5	1324993	1325019
chr5	1330400	1330421
chr5	1330456	1330488
chr5	1333926	1333948
chr5	1335199	1335223
chr5	1335236	1335281
chr5	1344635	1344667
chr5	1344846	1344874
chr5	1344890	1344914
chr5	1345239	1345299
chr5	1346649	1346675
chr5	1356441	1356476
chr5	1357486	1357515
chr5	1358253	1358288
chr5	1359221	1359245
chr5	1361101	1361132
chr5	1362253	1362269
chr5	1380462	1380485
chr5	1386117	1386144
chr5	1391454	1391474
chr5	1392686	1392704
chr5	1403306	1403329
chr5	1403376	1403394
chr5	1403406	1403434
chr5	1403446	1403469
chr5	1406138	1406165
chr5	1407394	1407429
chr5	1409443	1409471
chr5	1411169	1411191
chr5	1411402	1411429
chr5	1413654	1413672
chr5	1414394	1414420
chr5	1414433	1414463
chr5	1414471	1414501
chr5	1415171	1415197
chr5	1415300	1415325
chr5	1419904	1419933
chr5	1431197	1431231
chr5	1431715	1431738
chr5	1432172	1432194
chr5	1432433	1432457
chr5	1442149	1442175
chr5	1442848	1442875
chr5	1444858	1444879
chr5	1445258	1445288
chr5	1445479	1445496
chr5	1445714	1445737
chr5	1445854	1445871
chr5	1446536	1446567
chr5	1446580	1446611
chr5	1448491	1448525
chr5	1461489	1461523
chr5	1467390	1467423
chr5	1467631	1467651
chr5	1470562	1470586
chr5	1474471	1474499
chr5	1476377	1476410
chr5	1476793	1476812
chr5	1476833	1476852
chr5	1479819	1479838
chr5	1480188	1480245
chr5	1480376	1480396
chr5	1481219	1481251
chr5	1481372	1481398
chr5	1482396	1482423
chr5	1482449	1482479
chr5	1484049	1484075
chr5	1485605	1485643
chr5	1486184	1486212
chr5	1486529	1486550
chr5	1491479	1491512
chr5	1500867	1500890
chr5	1502642	1502667
chr5	1506086	1506113
chr5	1510203	1510221
chr5	1512978	1513003
chr5	1515478	1515527
chr5	1515558	1515592
chr5	1515615	1515641
chr5	1515968	1515999
chr5	1522449	1522473
chr5	1522917	1522948
chr5	1523143	1523169
chr5	1523435	1523457
chr5	1523608	1523631
chr5	1523894	1523933
chr5	1524095	1524133
chr5	1524256	1524277
chr5	1526330	1526370
chr5	1526955	1526983
chr5	1537980	1538005
chr5	1539478	1539521
chr5	1539564	1539587
chr5	1539641	1539663
chr5	1539675	1539719
chr5	1539795	1539828
chr5	1539995	1540058
chr5	1540225	1540257
chr5	1544684	1544716
chr5	1553921	1553945
chr5	1553996	1554019
chr5	1554312	1554352
chr5	1554584	1554610
chr5	1556784	1556810
chr5	1574129	1574153
chr5	1586267	1586285
chr5	1586448	1586463
chr5	1586494	1586510
chr5	1593861	1593871
chr5	1594203	1594237
chr5	1606711	1606744
chr5	1606855	1606883
chr5	1606891	1606925
chr5	1606933	1606966
chr5	1607043	1607071
chr5	1609358	1609404
chr5	1614683	1614712
chr5	1625511	1625538
chr5	1625580	1625607
chr5	1625937	1625956
chr5	1633737	1633761
chr5	1635021	1635028
chr5	1636349	1636381
chr5	1636592	1636620
chr5	1641070	1641095
chr5	1641191	1641215
chr5	1642693	1642721
chr5	1647426	1647448
chr5	1651472	1651502
chr5	1651510	1651559
chr5	1651732	1651739
chr5	1651769	1651780
chr5	1651781	1651789
chr5	1651826	1651834
chr5	1651868	1651896
chr5	1651905	1651926
chr5	1651939	1651986
chr5	1652292	1652323
chr5	1652611	1652633
chr5	1652715	1652745
chr5	1653854	1653891
chr5	1660119	1660154
chr5	1665426	1665453
chr5	1666941	1666972
chr5	1667080	1667100
chr5	1667277	1667303
chr5	1667312	1667349
chr5	1670045	1670072
chr5	1671986	1672020
chr5	1673170	1673198
chr5	1687214	1687239
chr5	1702631	1702656
chr5	1715674	1715696
chr5	1723547	1723566
chr5	1723578	1723612
chr5	1725356	1725375
chr5	1725567	1725586
chr5	1725601	1725636
chr5	1732788	1732816
chr5	1733335	1733355
chr5	1733367	1733393
chr5	1733420	1733526
chr5	1734672	1734694
chr5	1746150	1746184
chr5	1746285	1746313
chr5	1747069	1747099
chr5	1747731	1747751
chr5	1747822	1747855
chr5	1751515	1751564
chr5	1752333	1752354
chr5	1757608	1757637
chr5	1768033	1768067
chr5	1768629	1768654
chr5	1779768	1779796
chr5	1780431	1780449
chr5	1784327	1784351
chr5	1786300	1786333
chr5	1787629	1787658
chr5	1787659	1787685
chr5	1799325	1799346
chr5	1799399	1799439
chr5	1799616	1799639
chr5	1801286	1801317
chr5	1807566	1807589
chr5	1807987	1808011
chr5	1815208	1815227
chr5	1817801	1817810
chr5	1824823	1824843
chr5	1825053	1825074
chr5	1825374	1825399
chr5	1830675	1830707
chr5	1831766	1831795
chr5	1838088	1838129
chr5	1846558	1846578
chr5	1850582	1850603
chr5	1851077	1851102
chr5	1852340	1852359
chr5	1852618	1852639
chr5	1856803	1856831
chr5	1857151	1857179
chr5	1857300	1857330
chr5	1857747	1857780
chr5	1858563	1858590
chr5	1865463	1865502
chr5	1867342	1867349
chr5	1867897	1867937
chr5	1872279	1872308
chr5	1872334	1872355
chr5	1873654	1873690
chr5	1873704	1873736
chr5	1874076	1874119
chr5	1874498	1874539
chr5	1875142	1875194
chr5	1875579	1875610
chr5	1875863	1875886
chr5	1876644	1876682
chr5	1876836	1876854
chr5	1877089	1877104
chr5	1879888	1879916
chr5	1881052	1881077
chr5	1881485	1881507
chr5	1881627	1881652
chr5	1881767	1881794
chr5	1882438	1882472
chr5	1882528	1882558
chr5	1882661	1882687
chr5	1883859	1883879
chr5	1884121	1884147
chr5	1884832	1884858
chr5	1884979	1885000
chr5	1885595	1885619
chr5	1886701	1886745
chr5	1887028	1887050
chr5	1887412	1887435
chr5	1887515	1887542
chr5	1887643	1887662
chr5	1887740	1887763
chr5	1887997	1888019
chr5	1889034	1889062
chr5	1892823	1892842
chr5	1895290	1895314
chr5	1897440	1897464
chr5	1898172	1898194
chr5	1909041	1909069
chr5	1910853	1910892
chr5	1911362	1911408
chr5	1913686	1913709
chr5	1915770	1915797
chr5	1916173	1916193
chr5	1916215	1916235
chr5	1918565	1918595
chr5	1923768	1923794
chr5	1923820	1923850
chr5	1926147	1926174
chr5	1926361	1926389
chr5	1926433	1926461
chr5	1930550	1930582
chr5	1930969	1931001
chr5	1934222	1934246
chr5	1951915	1951946
chr5	1953163	1953189
chr5	1961813	1961878
chr5	1963517	1963561
chr5	1971290	1971312
chr5	2005962	2005983
chr5	2038472	2038496
chr5	2038717	2038736
chr5	2038869	2038960
chr5	2038968	2039025
chr5	2039052	2039088
chr5	2052206	2052224
chr5	2063769	2063790
chr5	2065786	2065807
chr5	2065876	2065896
chr5	2074479	2074486
chr5	2074487	2074494
chr5	2074496	2074504
chr5	2075595	2075628
chr5	2075854	2075870
chr5	2094906	2094926
chr5	2095651	2095673
chr5	2103263	2103282
chr5	2111001	2111022
chr5	2115807	2115824
chr5	2135742	2135768
chr5	2151004	2151037
chr5	2151188	2151197
chr5	2151867	2151895
chr5	2164245	2164279
chr5	2169141	2169169
chr5	2170583	2170607
chr5	2175404	2175430
chr5	2178497	2178520
chr5	2185994	2186022
chr5	2187823	2187850
chr5	2198838	2198870
chr5	2202291	2202313
chr5	2204989	2205022
chr5	2212706	2212714
chr5	2256704	2256718
chr5	2260433	2260451
chr5	2262999	2263040
chr5	2276317	2276346
chr5	2278919	2278960
chr5	2298268	2298290
chr5	2300770	2300797
chr5	2318790	2318798
chr5	2324566	2324591
chr5	2325643	2325662
chr5	2340308	2340329
chr5	2371675	2371700
chr5	2372871	2372908
chr5	2389816	2389841
chr5	2391723	2391745
chr5	2397972	2397997
chr5	2417432	2417458
chr5	2441612	2441634
chr5	2485155	2485172
chr5	2509249	2509268
chr5	2522445	2522468
chr5	2524564	2524604
chr5	2538539	2538565
chr5	2566078	2566097
chr5	2570453	2570489
chr5	2591251	2591282
chr5	2609990	2610016
chr5	2613788	2613811
chr5	2640787	2640816
chr5	2641770	2641805
chr5	2662613	2662636
chr5	2668664	2668694
chr5	2668807	2668841
chr5	2670238	2670260
chr5	2670834	2670870
chr5	2670929	2670951
chr5	2702301	2702333
chr5	2705202	2705246
chr5	2705647	2705672
chr5	2705707	2705742
chr5	2708932	2708949
chr5	2716070	2716095
chr5	2724420	2724444
chr5	2737934	2737965
chr5	2738681	2738714
chr5	2739218	2739240
chr5	2739597	2739625
chr5	2739848	2739872
chr5	2739983	2740016
chr5	2743163	2743214
chr5	2748648	2748673
chr5	2750157	2750181
chr5	2750984	2751003
chr5	2751065	2751098
chr5	2751122	2751158
chr5	2751763	2751786
chr5	2751828	2751848
chr5	2752065	2752086
chr5	2752098	2752124
chr5	2753429	2753448
chr5	2753555	2753582
chr5	2756447	2756464
chr5	2757099	2757125
chr5	2757454	2757471
chr5	2807234	2807268
chr5	2814291	2814323
chr5	2831515	2831533
chr5	2862200	2862219
chr5	2864047	2864074
chr5	2864223	2864245
chr5	2896234	2896259
chr5	2897578	2897597
chr5	2903268	2903296
chr5	2919612	2919630
chr5	2935377	2935399
chr5	2966514	2966533
chr5	3004724	3004746
chr5	3024736	3024764
chr5	3026263	3026286
chr5	3047127	3047152
chr5	3053276	3053297
chr5	3061454	3061468
chr5	3090409	3090431
chr5	3099778	3099809
chr5	3101518	3101534
chr5	3103440	3103474
chr5	3106442	3106465
chr5	3106557	3106591
chr5	3106600	3106624
chr5	3194997	3195023
chr5	3221648	3221680
chr5	3247954	3247977
chr5	3257347	3257369
chr5	3267124	3267145
chr5	3271105	3271127
chr5	3276443	3276463
chr5	3276956	3276982
chr5	3277470	3277501
chr5	3291940	3291962
chr5	3305602	3305628
chr5	3319413	3319433
chr5	3335338	3335368
chr5	3335695	3335715
chr5	3338363	3338390
chr5	3345468	3345497
chr5	3381313	3381364
chr5	3384910	3384922
chr5	3392199	3392230
chr5	3392269	3392297
chr5	3403903	3403925
chr5	3407422	3407444
chr5	3420270	3420303
chr5	3420316	3420350
chr5	3420381	3420388
chr5	3476781	3476803
chr5	3478538	3478572
chr5	3480701	3480723
chr5	3504274	3504296
chr5	3534693	3534711
chr5	3534728	3534754
chr5	3561427	3561452
chr5	3574961	3574987
chr5	3578262	3578292
chr5	3590351	3590389
chr5	3592241	3592262
chr5	3593489	3593519
chr5	3594062	3594086
chr5	3594853	3594883
chr5	3595083	3595114
chr5	3595740	3595788
chr5	3595959	3595981
chr5	3596429	3596458
chr5	3596552	3596572
chr5	3601064	3601105
chr5	3602939	3602976
chr5	3603141	3603189
chr5	3605466	3605494
chr5	3606452	3606481
chr5	3606755	3606774
chr5	3613402	3613432
chr5	3635642	3635668
chr5	3659012	3659045
chr5	3672476	3672513
chr5	3672527	3672548
chr5	3684924	3684948
chr5	3698509	3698537
chr5	3740559	3740586
chr5	3761365	3761389
chr5	3892452	3892473
chr5	3895256	3895286
chr5	3910921	3910943
chr5	3918210	3918235
chr5	3928249	3928282
chr5	4013267	4013291
chr5	4022471	4022495
chr5	4090699	4090733
chr5	4116483	4116490
chr5	4116492	4116511
chr5	4149013	4149035
chr5	4191860	4191889
chr5	4222831	4222853
chr5	4231363	4231384
chr5	4288606	4288640
chr5	4299010	4299032
chr5	4344221	4344254
chr5	4621274	4621296
chr5	4632773	4632791
chr5	4686824	4686846
chr5	4715776	4715796
chr5	4764459	4764481
chr5	4772133	4772155
chr5	4805993	4806027
chr5	4811521	4811555
chr5	4867063	4867087
chr5	4867217	4867244
chr5	4872015	4872027
chr5	4879312	4879336
chr5	4887723	4887752
chr5	4943416	4943439
chr5	4999797	4999829
chr5	5000897	5000931
chr5	5061514	5061536
chr5	5129741	5129769
chr5	5133574	5133602
chr5	5137844	5137866
chr5	5140095	5140126
chr5	5140243	5140285
chr5	5143968	5144001
chr5	5216746	5216768
chr5	5269179	5269203
chr5	5271471	5271495
chr5	5326674	5326704
chr5	5326766	5326796
chr5	5347899	5347906
chr5	5356415	5356447
chr5	5422614	5422668
chr5	5423013	5423035
chr5	5479924	5479958
chr5	5494549	5494581
chr5	5494671	5494693
chr5	5494704	5494730
chr5	5535398	5535424
chr5	5570801	5570823
chr5	5572497	5572524
chr5	5770325	5770355
chr5	5828403	5828431
chr5	5885799	5885832
chr5	5886287	5886307
chr5	5887048	5887073
chr5	5887217	5887248
chr5	5887545	5887568
chr5	6095307	6095329
chr5	6163050	6163075
chr5	6168629	6168646
chr5	6173803	6173832
chr5	6182484	6182512
chr5	6207286	6207314
chr5	6218055	6218078
chr5	6251888	6251927
chr5	6253766	6253788
chr5	6287323	6287348
chr5	6347292	6347321
chr5	6348044	6348062
chr5	6353876	6353902
chr5	6364316	6364337
chr5	6365121	6365148
chr5	6378635	6378658
chr5	6378667	6378689
chr5	6396668	6396690
chr5	6448780	6448808
chr5	6449591	6449615
chr5	6449855	6449876
chr5	6465607	6465640
chr5	6465992	6466019
chr5	6466052	6466082
chr5	6468332	6468354
chr5	6482347	6482378
chr5	6503894	6503901
chr5	6508120	6508138
chr5	6522238	6522253
chr5	6523037	6523064
chr5	6527333	6527355
chr5	6544297	6544331
chr5	6554128	6554146
chr5	6571215	6571227
chr5	6571243	6571297
chr5	6583190	6583228
chr5	6586063	6586081
chr5	6597980	6598011
chr5	6632850	6632874
chr5	6633876	6633911
chr5	6633925	6633986
chr5	6636913	6636936
chr5	6637078	6637105
chr5	6682394	6682426
chr5	6701392	6701421
chr5	6711447	6711474
chr5	6713372	6713400
chr5	6713583	6713611
chr5	6713908	6713973
chr5	6714199	6714226
chr5	6714709	6714736
chr5	6733364	6733396
chr5	6734207	6734220
chr5	6737987	6738012
chr5	6762071	6762097
chr5	6762791	6762814
chr5	6766687	6766705
chr5	6770445	6770471
chr5	6773895	6773949
chr5	6773958	6774031
chr5	6774040	6774059
chr5	6774576	6774593
chr5	6791357	6791379
chr5	6802660	6802681
chr5	6817791	6817813
chr5	6921482	6921499
chr5	6944770	6944792
chr5	6948359	6948393
chr5	7057414	7057436
chr5	7084075	7084096
chr5	7107560	7107582
chr5	7125423	7125441
chr5	7141349	7141371
chr5	7144960	7144982
chr5	7176546	7176568
chr5	7186991	7187021
chr5	7199635	7199657
chr5	7208179	7208224
chr5	7208399	7208417
chr5	7236578	7236600
chr5	7306456	7306485
chr5	7394792	7394801
chr5	7395033	7395052
chr5	7395431	7395451
chr5	7395698	7395709
chr5	7395710	7395719
chr5	7395779	7395795
chr5	7396003	7396051
chr5	7396594	7396650
chr5	7536812	7536846
chr5	7557516	7557528
chr5	7571789	7571800
chr5	7573900	7573922
chr5	7603956	7603978
chr5	7698530	7698560
chr5	7744222	7744243
chr5	7849943	7849973
chr5	7850231	7850268
chr5	7850314	7850337
chr5	7850348	7850371
chr5	7850495	7850518
chr5	7850527	7850550
chr5	7850590	7850613
chr5	7850622	7850645
chr5	7850654	7850677
chr5	7850686	7850706
chr5	7850776	7850837
chr5	7851061	7851080
chr5	7851211	7851236
chr5	7869344	7869371
chr5	7927375	7927389
chr5	7983786	7983807
chr5	8045184	8045205
chr5	8084356	8084378
chr5	8153264	8153286
chr5	8164405	8164427
chr5	8217022	8217046
chr5	8379410	8379443
chr5	8513564	8513592
chr5	8534376	8534410
chr5	8587078	8587112
chr5	8613646	8613668
chr5	8616907	8616929
chr5	8645439	8645461
chr5	8700035	8700056
chr5	8712612	8712629
chr5	8726702	8726727
chr5	8736830	8736852
chr5	8746502	8746524
chr5	8763648	8763682
chr5	8774898	8774920
chr5	8856689	8856711
chr5	8931408	8931424
chr5	8962752	8962776
chr5	8990087	8990109
chr5	9002613	9002635
chr5	9064656	9064665
chr5	9095247	9095269
chr5	9124132	9124162
chr5	9125484	9125506
chr5	9160041	9160070
chr5	9262746	9262768
chr5	9277807	9277831
chr5	9311593	9311615
chr5	9449405	9449432
chr5	9544578	9544600
chr5	9544879	9544908
chr5	9545075	9545103
chr5	9545866	9545891
chr5	9545945	9545969
chr5	9546128	9546186
chr5	9546259	9546292
chr5	9547561	9547576
chr5	9577652	9577674
chr5	9592147	9592164
chr5	9677264	9677277
chr5	9678786	9678797
chr5	9723624	9723653
chr5	9725350	9725380
chr5	9752689	9752710
chr5	9857969	9858002
chr5	9883213	9883241
chr5	9934735	9934756
chr5	9959938	9959972
chr5	9996713	9996735
chr5	10008681	10008703
chr5	10065768	10065790
chr5	10097281	10097314
chr5	10114058	10114079
chr5	10127246	10127276
chr5	10140538	10140564
chr5	10159349	10159370
chr5	10231620	10231632
chr5	10249794	10249815
chr5	10307957	10307987
chr5	10339374	10339395
chr5	10353697	10353715
chr5	10353830	10353851
chr5	10354138	10354173
chr5	10375217	10375239
chr5	10460338	10460365
chr5	10485862	10485879
chr5	10486810	10486835
chr5	10487092	10487120
chr5	10502446	10502480
chr5	10533367	10533391
chr5	10533405	10533461
chr5	10562772	10562798
chr5	10563293	10563317
chr5	10563332	10563368
chr5	10564220	10564241
chr5	10564252	10564274
chr5	10564428	10564457
chr5	10564482	10564507
chr5	10564861	10564912
chr5	10565256	10565294
chr5	10632088	10632121
chr5	10637708	10637750
chr5	10649168	10649178
chr5	10649788	10649830
chr5	10650133	10650173
chr5	10659901	10659920
chr5	10660365	10660385
chr5	10660901	10660930
chr5	10663396	10663426
chr5	10674340	10674363
chr5	10689012	10689032
chr5	10727566	10727573
chr5	10747927	10747953
chr5	10760925	10760957
chr5	10761386	10761440
chr5	10823989	10824011
chr5	10884361	10884395
chr5	10941266	10941279
chr5	10980882	10980915
chr5	10994468	10994497
chr5	11035012	11035034
chr5	11096305	11096338
chr5	11144387	11144395
chr5	11188446	11188468
chr5	11191617	11191642
chr5	11207224	11207247
chr5	11230217	11230239
chr5	11311837	11311873
chr5	11316631	11316653
chr5	11385282	11385305
chr5	11517609	11517644
chr5	11643375	11643397
chr5	11666912	11666941
chr5	11741557	11741587
chr5	11751376	11751397
chr5	11774400	11774422
chr5	11788818	11788840
chr5	11872023	11872045
chr5	11883321	11883344
chr5	11903424	11903449
chr5	11903539	11903564
chr5	11903784	11903807
chr5	11904112	11904151
chr5	11931589	11931610
chr5	11995941	11995975
chr5	12059055	12059077
chr5	12124407	12124430
chr5	12131465	12131499
chr5	12159482	12159516
chr5	12197535	12197557
chr5	12254290	12254312
chr5	12397373	12397395
chr5	12451316	12451348
chr5	12452943	12452965
chr5	12507395	12507416
chr5	12524576	12524598
chr5	12534999	12535021
chr5	12574245	12574267
chr5	12577307	12577329
chr5	12640257	12640288
chr5	12835273	12835294
chr5	12843113	12843129
chr5	12852441	12852464
chr5	12870438	12870460
chr5	12927337	12927360
chr5	12940604	12940626
chr5	13012066	13012087
chr5	13136660	13136682
chr5	13140761	13140783
chr5	13210641	13210663
chr5	13315091	13315122
chr5	13422363	13422385
chr5	13437914	13437936
chr5	13453064	13453086
chr5	13561913	13561947
chr5	13578570	13578592
chr5	13586938	13586970
chr5	13619194	13619228
chr5	13636187	13636209
chr5	13662019	13662041
chr5	13670148	13670170
chr5	13747028	13747050
chr5	13798042	13798076
chr5	13858406	13858440
chr5	14142906	14142929
chr5	14143145	14143178
chr5	14144122	14144141
chr5	14144545	14144572
chr5	14144583	14144615
chr5	14144824	14144856
chr5	14144958	14144978
chr5	14179170	14179196
chr5	14201968	14201990
chr5	14354163	14354183
chr5	14359662	14359685
chr5	14380424	14380449
chr5	14416728	14416768
chr5	14417516	14417541
chr5	14446135	14446158
chr5	14448341	14448367
chr5	14487739	14487764
chr5	14488041	14488063
chr5	14488277	14488297
chr5	14497120	14497146
chr5	14507365	14507387
chr5	14509067	14509077
chr5	14518633	14518654
chr5	14522033	14522054
chr5	14577511	14577535
chr5	14581683	14581717
chr5	14581752	14581791
chr5	14581966	14581992
chr5	14582122	14582141
chr5	14594655	14594673
chr5	14664987	14665019
chr5	14700542	14700577
chr5	14700580	14700587
chr5	14700627	14700636
chr5	14700676	14700685
chr5	14713189	14713213
chr5	14838113	14838135
chr5	14871315	14871346
chr5	14871490	14871546
chr5	14871883	14871914
chr5	14872064	14872096
chr5	14872282	14872315
chr5	14994106	14994128
chr5	15024584	15024606
chr5	15096609	15096658
chr5	15096856	15096878
chr5	15096892	15096923
chr5	15192746	15192768
chr5	15277261	15277290
chr5	15297940	15297962
chr5	15362087	15362121
chr5	15385861	15385901
chr5	15401842	15401864
chr5	15404802	15404824
chr5	15500327	15500351
chr5	15500751	15500778
chr5	15567736	15567758
chr5	15622426	15622447
chr5	15656575	15656592
chr5	15781974	15781991
chr5	15812326	15812357
chr5	15866652	15866676
chr5	15876250	15876271
chr5	15906656	15906678
chr5	16092584	16092605
chr5	16161175	16161197
chr5	16171245	16171267
chr5	16179649	16179685
chr5	16179696	16179723
chr5	16179886	16179923
chr5	16180253	16180275
chr5	16189647	16189669
chr5	16264355	16264373
chr5	16276811	16276831
chr5	16276988	16277006
chr5	16277846	16277878
chr5	16291222	16291244
chr5	16341277	16341299
chr5	16360000	16360023
chr5	16395138	16395172
chr5	16476755	16476776
chr5	16504048	16504079
chr5	16514700	16514707
chr5	16525373	16525394
chr5	16600580	16600600
chr5	16603649	16603675
chr5	16611254	16611276
chr5	16617176	16617204
chr5	16617745	16617775
chr5	16617968	16617983
chr5	16632789	16632810
chr5	16645389	16645423
chr5	16651529	16651551
chr5	16718010	16718032
chr5	16795065	16795091
chr5	16866915	16866940
chr5	16935981	16936012
chr5	16936427	16936457
chr5	17025891	17025918
chr5	17039194	17039210
chr5	17083688	17083709
chr5	17217408	17217442
chr5	17217455	17217500
chr5	17217508	17217543
chr5	17217552	17217585
chr5	17217879	17217907
chr5	17218272	17218304
chr5	17218579	17218607
chr5	17312073	17312095
chr5	17372436	17372444
chr5	17375879	17375912
chr5	17409686	17409707
chr5	17443344	17443356
chr5	17500918	17500941
chr5	17661779	17661801
chr5	17708005	17708026
chr5	17749740	17749762
chr5	17784997	17785031
chr5	17840994	17841016
chr5	18030635	18030657
chr5	18040686	18040708
chr5	18061018	18061040
chr5	18184101	18184118
chr5	18204039	18204047
chr5	18229719	18229741
chr5	18259319	18259341
chr5	18308977	18309003
chr5	18309947	18309965
chr5	18309996	18310014
chr5	18384685	18384707
chr5	18399794	18399815
chr5	18431634	18431663
chr5	18627453	18627474
chr5	18707607	18707645
chr5	18842517	18842539
chr5	18993026	18993048
chr5	19053029	19053051
chr5	19101090	19101112
chr5	19143064	19143093
chr5	19150223	19150245
chr5	19167198	19167220
chr5	19188019	19188042
chr5	19287803	19287825
chr5	19375241	19375263
chr5	19409137	19409169
chr5	19457867	19457889
chr5	19507755	19507777
chr5	19513986	19514008
chr5	19530573	19530595
chr5	19550403	19550425
chr5	19586347	19586369
chr5	19600201	19600221
chr5	19658792	19658814
chr5	19763098	19763120
chr5	19835358	19835382
chr5	19837248	19837276
chr5	19864383	19864400
chr5	20059963	20059987
chr5	20095153	20095176
chr5	20140318	20140339
chr5	20191503	20191535
chr5	20280349	20280370
chr5	20390984	20391006
chr5	20412952	20412974
chr5	20448046	20448064
chr5	20519483	20519492
chr5	20623238	20623260
chr5	20631822	20631852
chr5	20644420	20644442
chr5	20724532	20724556
chr5	20758647	20758668
chr5	20775188	20775221
chr5	21047039	21047061
chr5	21113280	21113302
chr5	21231236	21231270
chr5	21295776	21295798
chr5	21341634	21341657
chr5	21341680	21341724
chr5	21359468	21359490
chr5	21368370	21368392
chr5	21376532	21376553
chr5	21409134	21409168
chr5	21431713	21431747
chr5	21434948	21434970
chr5	21440597	21440607
chr5	21440610	21440633
chr5	21459610	21459638
chr5	21467966	21467988
chr5	21501370	21501392
chr5	21550657	21550686
chr5	21579067	21579089
chr5	21617303	21617337
chr5	21624698	21624721
chr5	21658142	21658164
chr5	21695156	21695183
chr5	21841858	21841880
chr5	21873780	21873809
chr5	21920516	21920549
chr5	21968976	21969000
chr5	22030113	22030132
chr5	22060306	22060340
chr5	22072713	22072735
chr5	22075311	22075333
chr5	22125250	22125274
chr5	22262258	22262280
chr5	22321494	22321516
chr5	22333303	22333337
chr5	22362931	22362953
chr5	22419299	22419328
chr5	22436269	22436312
chr5	22524950	22524972
chr5	22534355	22534375
chr5	22625160	22625182
chr5	22694980	22695001
chr5	22805798	22805820
chr5	22823238	22823255
chr5	22942670	22942692
chr5	23192021	23192053
chr5	23369848	23369866
chr5	23373198	23373232
chr5	23382642	23382675
chr5	23410634	23410664
chr5	23464728	23464756
chr5	23506431	23506454
chr5	23506636	23506657
chr5	23637028	23637050
chr5	23642413	23642438
chr5	23685022	23685045
chr5	23712339	23712354
chr5	23734426	23734449
chr5	23911826	23911850
chr5	23951355	23951377
chr5	23989110	23989135
chr5	24037364	24037398
chr5	24072053	24072075
chr5	24114342	24114360
chr5	24170179	24170207
chr5	24188092	24188114
chr5	24190773	24190801
chr5	24285243	24285264
chr5	24296996	24297021
chr5	24314630	24314651
chr5	24361036	24361053
chr5	24370816	24370838
chr5	24375665	24375696
chr5	24442584	24442614
chr5	24458712	24458734
chr5	24654863	24654889
chr5	24702502	24702524
chr5	24722322	24722356
chr5	24725307	24725329
chr5	24755974	24755998
chr5	24779946	24779968
chr5	24791676	24791699
chr5	24827016	24827038
chr5	24830718	24830747
chr5	24887647	24887664
chr5	24920382	24920400
chr5	24954117	24954139
chr5	24964975	24964999
chr5	24976846	24976867
chr5	25077794	25077816
chr5	25113876	25113898
chr5	25190654	25190681
chr5	25190736	25190775
chr5	25200323	25200345
chr5	25207395	25207417
chr5	25226363	25226385
chr5	25290134	25290157
chr5	25306919	25306941
chr5	25378670	25378692
chr5	25408356	25408388
chr5	25461592	25461612
chr5	25476515	25476537
chr5	25492666	25492685
chr5	25508015	25508037
chr5	25630962	25630984
chr5	25638906	25638928
chr5	25650330	25650347
chr5	25823619	25823652
chr5	25909240	25909264
chr5	25917118	25917140
chr5	25935405	25935427
chr5	25990058	25990079
chr5	25999297	25999319
chr5	26088425	26088448
chr5	26101073	26101095
chr5	26131684	26131718
chr5	26133539	26133576
chr5	26183184	26183217
chr5	26184880	26184904
chr5	26214925	26214947
chr5	26228616	26228650
chr5	26228693	26228727
chr5	26228843	26228868
chr5	26228892	26228917
chr5	26229046	26229076
chr5	26232912	26232953
chr5	26235720	26235746
chr5	26289921	26289943
chr5	26308423	26308445
chr5	26324480	26324502
chr5	26333665	26333703
chr5	26397595	26397617
chr5	26417226	26417254
chr5	26426465	26426489
chr5	26444710	26444728
chr5	26481900	26481923
chr5	26525964	26525986
chr5	26532682	26532704
chr5	26614683	26614705
chr5	26730179	26730208
chr5	26807705	26807743
chr5	26867625	26867642
chr5	26899707	26899741
chr5	26961966	26961999
chr5	26964770	26964808
chr5	26998580	26998602
chr5	27002770	27002791
chr5	27047530	27047552
chr5	27119956	27119978
chr5	27165568	27165590
chr5	27245112	27245146
chr5	27255252	27255274
chr5	27301861	27301883
chr5	27337174	27337194
chr5	27399810	27399832
chr5	27405731	27405753
chr5	27439751	27439773
chr5	27479216	27479238
chr5	27643399	27643420
chr5	27660173	27660194
chr5	27669709	27669743
chr5	27672204	27672226
chr5	27681398	27681419
chr5	27730401	27730423
chr5	27754701	27754723
chr5	27884033	27884051
chr5	27919745	27919767
chr5	28044504	28044526
chr5	28065120	28065142
chr5	28077722	28077734
chr5	28184668	28184690
chr5	28196294	28196316
chr5	28247267	28247289
chr5	28317240	28317278
chr5	28355047	28355068
chr5	28378128	28378152
chr5	28465172	28465194
chr5	28485443	28485477
chr5	28502193	28502215
chr5	28535839	28535860
chr5	28575613	28575637
chr5	28596949	28596967
chr5	28597047	28597065
chr5	28597793	28597814
chr5	28613489	28613511
chr5	28719043	28719068
chr5	28754807	28754829
chr5	28805062	28805096
chr5	28809900	28809923
chr5	28843142	28843164
chr5	28874632	28874654
chr5	28926349	28926378
chr5	28928051	28928085
chr5	28928735	28928754
chr5	28951617	28951639
chr5	28983208	28983246
chr5	29056243	29056265
chr5	29113424	29113446
chr5	29148470	29148492
chr5	29186731	29186753
chr5	29191393	29191418
chr5	29242488	29242510
chr5	29315387	29315409
chr5	29390516	29390541
chr5	29490159	29490181
chr5	29536310	29536338
chr5	29575841	29575864
chr5	29604486	29604508
chr5	29609932	29609954
chr5	29676221	29676260
chr5	29685426	29685447
chr5	29705498	29705520
chr5	29738028	29738056
chr5	29749007	29749045
chr5	29754253	29754287
chr5	29794757	29794779
chr5	29797658	29797676
chr5	29841709	29841731
chr5	29856077	29856098
chr5	29877063	29877085
chr5	29914126	29914151
chr5	30014185	30014207
chr5	30069892	30069924
chr5	30069968	30069995
chr5	30070855	30070877
chr5	30130529	30130551
chr5	30171797	30171818
chr5	30345787	30345809
chr5	30346007	30346043
chr5	30359379	30359401
chr5	30423513	30423534
chr5	30455772	30455795
chr5	30484517	30484539
chr5	30599054	30599076
chr5	30610420	30610442
chr5	30617151	30617183
chr5	30660579	30660601
chr5	30696913	30696935
chr5	30702428	30702449
chr5	30710907	30710929
chr5	30818109	30818131
chr5	30860732	30860754
chr5	31022064	31022088
chr5	31040345	31040366
chr5	31193842	31193867
chr5	31194035	31194056
chr5	31194159	31194188
chr5	31203387	31203409
chr5	31258488	31258509
chr5	31275349	31275363
chr5	31314289	31314311
chr5	31526284	31526312
chr5	31532228	31532255
chr5	31639477	31639497
chr5	31692232	31692265
chr5	31703464	31703498
chr5	31707153	31707175
chr5	31777378	31777416
chr5	31799163	31799194
chr5	31834747	31834756
chr5	32001507	32001529
chr5	32073940	32073970
chr5	32074060	32074082
chr5	32173781	32173805
chr5	32174198	32174230
chr5	32208136	32208156
chr5	32208187	32208205
chr5	32208238	32208253
chr5	32208865	32208886
chr5	32209006	32209017
chr5	32312415	32312453
chr5	32312696	32312736
chr5	32313005	32313037
chr5	32320707	32320734
chr5	32330094	32330112
chr5	32444036	32444083
chr5	32444119	32444158
chr5	32444542	32444591
chr5	32444641	32444667
chr5	32444694	32444718
chr5	32515930	32515952
chr5	32585754	32585783
chr5	32586050	32586070
chr5	32673159	32673180
chr5	32685736	32685769
chr5	32700536	32700569
chr5	32702399	32702421
chr5	32711109	32711146
chr5	32711180	32711226
chr5	32711714	32711735
chr5	32712561	32712583
chr5	32716989	32717027
chr5	32738277	32738310
chr5	32801076	32801110
chr5	32807206	32807227
chr5	32822668	32822690
chr5	32907269	32907303
chr5	32912448	32912470
chr5	32927046	32927068
chr5	32931056	32931078
chr5	32934252	32934280
chr5	32936885	32936908
chr5	32946006	32946019
chr5	33020418	33020440
chr5	33057996	33058018
chr5	33059634	33059667
chr5	33096044	33096056
chr5	33128233	33128255
chr5	33192123	33192145
chr5	33280415	33280437
chr5	33341825	33341859
chr5	33348306	33348327
chr5	33394711	33394732
chr5	33430611	33430641
chr5	33437314	33437336
chr5	33503212	33503232
chr5	33515687	33515709
chr5	33515723	33515754
chr5	33545849	33545877
chr5	33560770	33560792
chr5	33574597	33574619
chr5	33593687	33593702
chr5	33655798	33655831
chr5	33781836	33781847
chr5	33794020	33794051
chr5	33859229	33859238
chr5	33864828	33864861
chr5	33892130	33892169
chr5	33914841	33914875
chr5	33938232	33938239
chr5	33952833	33952855
chr5	34021765	34021786
chr5	34086278	34086311
chr5	34102833	34102854
chr5	34136995	34137019
chr5	34153706	34153728
chr5	34211531	34211553
chr5	34223159	34223181
chr5	34244867	34244911
chr5	34305647	34305656
chr5	34305823	34305842
chr5	34306001	34306020
chr5	34306179	34306198
chr5	34306230	34306249
chr5	34306408	34306427
chr5	34306585	34306603
chr5	34306712	34306730
chr5	34306809	34306829
chr5	34307722	34307749
chr5	34307758	34307799
chr5	34371090	34371112
chr5	34428889	34428911
chr5	34441787	34441812
chr5	34490767	34490820
chr5	34492958	34492992
chr5	34640825	34640847
chr5	34656175	34656203
chr5	34656779	34656801
chr5	34657146	34657177
chr5	34767591	34767629
chr5	34781222	34781244
chr5	34876827	34876860
chr5	34929496	34929530
chr5	34929758	34929792
chr5	34929957	34929986
chr5	34971647	34971669
chr5	35022573	35022595
chr5	35081041	35081063
chr5	35122390	35122415
chr5	35154986	35155012
chr5	35180725	35180747
chr5	35230055	35230078
chr5	35237315	35237337
chr5	35402075	35402097
chr5	35481082	35481104
chr5	35500237	35500259
chr5	35512380	35512402
chr5	35568366	35568388
chr5	35596027	35596049
chr5	35674517	35674539
chr5	35722625	35722647
chr5	35737353	35737375
chr5	35808389	35808411
chr5	35893168	35893190
chr5	35918461	35918484
chr5	36027640	36027662
chr5	36061380	36061402
chr5	36066935	36066962
chr5	36130038	36130059
chr5	36184401	36184423
chr5	36206143	36206165
chr5	36241144	36241170
chr5	36241214	36241242
chr5	36241272	36241309
chr5	36242546	36242588
chr5	36291539	36291561
chr5	36322018	36322040
chr5	36410687	36410709
chr5	36476291	36476325
chr5	36560153	36560175
chr5	36579880	36579902
chr5	36690175	36690193
chr5	36690273	36690298
chr5	36744665	36744695
chr5	36745489	36745529
chr5	36745587	36745616
chr5	36813644	36813666
chr5	36875964	36875988
chr5	36876823	36876846
chr5	36877098	36877114
chr5	36892788	36892810
chr5	36916640	36916662
chr5	37013044	37013060
chr5	37013173	37013191
chr5	37013300	37013318
chr5	37249382	37249402
chr5	37258942	37258964
chr5	37295991	37296010
chr5	37296041	37296059
chr5	37371228	37371258
chr5	37371280	37371306
chr5	37371315	37371361
chr5	37379414	37379446
chr5	37415485	37415508
chr5	37415615	37415634
chr5	37415665	37415683
chr5	37447787	37447809
chr5	37449887	37449920
chr5	37528479	37528501
chr5	37563080	37563099
chr5	37563152	37563175
chr5	37563559	37563579
chr5	37563609	37563617
chr5	37563658	37563678
chr5	37573520	37573554
chr5	37586549	37586570
chr5	37593306	37593319
chr5	37602057	37602091
chr5	37622741	37622763
chr5	37651102	37651136
chr5	37673049	37673076
chr5	37685116	37685150
chr5	37694684	37694718
chr5	37739784	37739817
chr5	37814117	37814148
chr5	37835739	37835759
chr5	37837098	37837127
chr5	37839470	37839498
chr5	37839833	37839862
chr5	37840056	37840122
chr5	37929659	37929685
chr5	38063896	38063917
chr5	38077099	38077121
chr5	38167119	38167141
chr5	38169637	38169659
chr5	38181660	38181693
chr5	38224764	38224787
chr5	38257747	38257775
chr5	38258180	38258205
chr5	38467481	38467506
chr5	38517045	38517074
chr5	38556242	38556275
chr5	38556395	38556426
chr5	38556697	38556771
chr5	38621128	38621150
chr5	38625737	38625766
chr5	38705890	38705922
chr5	38798108	38798128
chr5	38809174	38809199
chr5	38846053	38846077
chr5	38846133	38846153
chr5	38861877	38861895
chr5	38861926	38861944
chr5	38862296	38862314
chr5	38862422	38862440
chr5	38990330	38990356
chr5	39040317	39040339
chr5	39073861	39073889
chr5	39073895	39073936
chr5	39074042	39074070
chr5	39074279	39074323
chr5	39232707	39232729
chr5	39234879	39234912
chr5	39242279	39242296
chr5	39261165	39261198
chr5	39275880	39275902
chr5	39334560	39334573
chr5	39349021	39349040
chr5	39404244	39404266
chr5	39424699	39424732
chr5	39553643	39553665
chr5	39566549	39566583
chr5	39622576	39622610
chr5	39665405	39665458
chr5	39682655	39682677
chr5	39721735	39721754
chr5	39785828	39785849
chr5	39793519	39793541
chr5	39904842	39904864
chr5	39911094	39911117
chr5	39917355	39917377
chr5	40013332	40013354
chr5	40059402	40059423
chr5	40060430	40060464
chr5	40125217	40125240
chr5	40341884	40341905
chr5	40417372	40417406
chr5	40435768	40435790
chr5	40448077	40448108
chr5	40468880	40468902
chr5	40547174	40547196
chr5	40550089	40550122
chr5	40561532	40561565
chr5	40645380	40645402
chr5	40662471	40662502
chr5	40679377	40679392
chr5	40679738	40679771
chr5	40797718	40797741
chr5	40797853	40797879
chr5	40798197	40798267
chr5	40798744	40798772
chr5	40800584	40800602
chr5	40800894	40800903
chr5	40801015	40801031
chr5	40801140	40801158
chr5	40856612	40856634
chr5	40900281	40900314
chr5	40952634	40952656
chr5	41014437	41014458
chr5	41028038	41028060
chr5	41073420	41073439
chr5	41091096	41091129
chr5	41135627	41135649
chr5	41225205	41225227
chr5	41235216	41235238
chr5	41332944	41332966
chr5	41366082	41366104
chr5	41403544	41403566
chr5	41488057	41488081
chr5	41510774	41510801
chr5	41549931	41549953
chr5	41563479	41563501
chr5	41564670	41564692
chr5	41594700	41594722
chr5	41599851	41599873
chr5	41704154	41704162
chr5	41729769	41729791
chr5	41742622	41742644
chr5	41814725	41814747
chr5	41846271	41846293
chr5	41869909	41869942
chr5	41925143	41925164
chr5	41925735	41925760
chr5	41951050	41951084
chr5	41953136	41953158
chr5	41981889	41981911
chr5	41982861	41982869
chr5	41982871	41982880
chr5	42003659	42003680
chr5	42011016	42011037
chr5	42031464	42031481
chr5	42084145	42084167
chr5	42166012	42166033
chr5	42202902	42202923
chr5	42209006	42209028
chr5	42263984	42264006
chr5	42298303	42298325
chr5	42313611	42313629
chr5	42359504	42359523
chr5	42392089	42392111
chr5	42412451	42412473
chr5	42423651	42423697
chr5	42423845	42423882
chr5	42477022	42477044
chr5	42685083	42685105
chr5	42740587	42740609
chr5	42744267	42744289
chr5	42796090	42796113
chr5	42836629	42836658
chr5	42841896	42841917
chr5	42868797	42868819
chr5	42899088	42899105
chr5	42925121	42925146
chr5	42937714	42937736
chr5	42968557	42968579
chr5	42978678	42978718
chr5	42979809	42979829
chr5	42980690	42980708
chr5	42991418	42991441
chr5	43000610	43000633
chr5	43042194	43042219
chr5	43060424	43060446
chr5	43087159	43087177
chr5	43087323	43087345
chr5	43087600	43087607
chr5	43087610	43087617
chr5	43087950	43087968
chr5	43088126	43088144
chr5	43089148	43089180
chr5	43121155	43121184
chr5	43121586	43121619
chr5	43121642	43121677
chr5	43192035	43192056
chr5	43192116	43192147
chr5	43193293	43193306
chr5	43260750	43260771
chr5	43321558	43321580
chr5	43323032	43323054
chr5	43346825	43346847
chr5	43465804	43465826
chr5	43475340	43475366
chr5	43475376	43475397
chr5	43483774	43483797
chr5	43511354	43511371
chr5	43522443	43522461
chr5	43556763	43556797
chr5	43557290	43557331
chr5	43578245	43578263
chr5	43579124	43579150
chr5	43603104	43603135
chr5	43603342	43603368
chr5	43661550	43661572
chr5	43667407	43667429
chr5	43706970	43706992
chr5	43723814	43723836
chr5	43797615	43797637
chr5	43798294	43798316
chr5	43808323	43808338
chr5	43847940	43847947
chr5	43864613	43864635
chr5	43910690	43910712
chr5	43930913	43930933
chr5	43932061	43932097
chr5	43958767	43958788
chr5	43960110	43960117
chr5	43960118	43960128
chr5	43971268	43971289
chr5	43976002	43976030
chr5	43981740	43981766
chr5	44019723	44019745
chr5	44029528	44029550
chr5	44081848	44081882
chr5	44103780	44103814
chr5	44136160	44136188
chr5	44154294	44154316
chr5	44171548	44171573
chr5	44182350	44182372
chr5	44222810	44222838
chr5	44286249	44286272
chr5	44325723	44325744
chr5	44389093	44389118
chr5	44389536	44389594
chr5	44523343	44523365
chr5	44584791	44584813
chr5	44598941	44598962
chr5	44626090	44626112
chr5	44663251	44663273
chr5	44664621	44664649
chr5	44674366	44674399
chr5	44731588	44731622
chr5	44760905	44760927
chr5	44809322	44809355
chr5	44824647	44824669
chr5	44884020	44884053
chr5	44884213	44884235
chr5	45047354	45047376
chr5	45084540	45084562
chr5	45121882	45121891
chr5	45226221	45226241
chr5	45323705	45323727
chr5	45378762	45378784
chr5	45493740	45493762
chr5	45522998	45523020
chr5	45544590	45544612
chr5	45550496	45550518
chr5	45580684	45580700
chr5	45587549	45587571
chr5	45599408	45599430
chr5	45613144	45613166
chr5	45664308	45664329
chr5	45665298	45665320
chr5	45695560	45695601
chr5	45696382	45696415
chr5	45704312	45704346
chr5	45743210	45743232
chr5	45761697	45761731
chr5	45792132	45792154
chr5	45818606	45818628
chr5	45819769	45819803
chr5	45832983	45833004
chr5	45853847	45853869
chr5	45860068	45860091
chr5	45871530	45871552
chr5	45874439	45874472
chr5	45881369	45881391
chr5	45921903	45921925
chr5	45931206	45931228
chr5	45940193	45940215
chr5	45973063	45973085
chr5	45977625	45977659
chr5	45982226	45982248
chr5	46106415	46106437
chr5	46136854	46136876
chr5	46152250	46152271
chr5	46156439	46156461
chr5	46224365	46224398
chr5	46271196	46271218
chr5	46318213	46318234
chr5	46377240	46377262
chr5	46385375	46385397
chr5	50151722	50151744
chr5	50161150	50161172
chr5	50224129	50224151
chr5	50254616	50254629
chr5	50257123	50257145
chr5	50264677	50264698
chr5	50268586	50268606
chr5	50272710	50272731
chr5	50286093	50286114
chr5	50292850	50292876
chr5	50307237	50307259
chr5	50324403	50324425
chr5	50336076	50336098
chr5	50347651	50347673
chr5	50369497	50369519
chr5	50376891	50376913
chr5	50381488	50381510
chr5	50421895	50421917
chr5	50440999	50441032
chr5	50484133	50484155
chr5	50500559	50500592
chr5	50534832	50534854
chr5	50547067	50547089
chr5	50596248	50596282
chr5	50754322	50754345
chr5	50875446	50875469
chr5	50921482	50921549
chr5	50922326	50922358
chr5	50922547	50922567
chr5	50924049	50924079
chr5	50924136	50924161
chr5	50924207	50924234
chr5	50963576	50963602
chr5	50963881	50963923
chr5	50965606	50965620
chr5	50967581	50967595
chr5	50969600	50969630
chr5	51025510	51025536
chr5	51136019	51136041
chr5	51219574	51219608
chr5	51221190	51221224
chr5	51225264	51225288
chr5	51310482	51310504
chr5	51330922	51330933
chr5	51330934	51330942
chr5	51354661	51354683
chr5	51377669	51377698
chr5	51389542	51389557
chr5	51389944	51389970
chr5	51390452	51390484
chr5	51398952	51398978
chr5	51482301	51482335
chr5	51513715	51513737
chr5	51537914	51537948
chr5	51642611	51642633
chr5	51669807	51669828
chr5	51672993	51673026
chr5	51698150	51698164
chr5	51702078	51702100
chr5	51755639	51755661
chr5	51785291	51785318
chr5	51948613	51948635
chr5	51957684	51957706
chr5	52019612	52019635
chr5	52029250	52029283
chr5	52059102	52059124
chr5	52092407	52092429
chr5	52097756	52097779
chr5	52162685	52162707
chr5	52166964	52166985
chr5	52192609	52192631
chr5	52246261	52246283
chr5	52246856	52246878
chr5	52281404	52281425
chr5	52316578	52316602
chr5	52335785	52335796
chr5	52379336	52379360
chr5	52539223	52539245
chr5	52568049	52568083
chr5	52614321	52614343
chr5	52633520	52633542
chr5	52676778	52676799
chr5	52698784	52698806
chr5	52713715	52713748
chr5	52723765	52723782
chr5	52735780	52735802
chr5	52788357	52788379
chr5	52820373	52820394
chr5	52848717	52848734
chr5	52970807	52970830
chr5	52989212	52989240
chr5	52989277	52989295
chr5	53109542	53109565
chr5	53147049	53147071
chr5	53185170	53185199
chr5	53224345	53224367
chr5	53273992	53274014
chr5	53279819	53279852
chr5	53305310	53305334
chr5	53478807	53478837
chr5	53480042	53480069
chr5	53482144	53482168
chr5	53482623	53482657
chr5	53626030	53626047
chr5	53680695	53680717
chr5	53685207	53685229
chr5	53685597	53685619
chr5	53700328	53700350
chr5	53721959	53721989
chr5	53737443	53737476
chr5	53763731	53763763
chr5	53837030	53837052
chr5	53847163	53847185
chr5	53848517	53848539
chr5	53884373	53884416
chr5	53982329	53982348
chr5	54126990	54127012
chr5	54200144	54200166
chr5	54269071	54269093
chr5	54366125	54366154
chr5	54377345	54377366
chr5	54380778	54380800
chr5	54421363	54421390
chr5	54477517	54477549
chr5	54487158	54487180
chr5	54536370	54536392
chr5	54560474	54560495
chr5	54649322	54649344
chr5	54684786	54684807
chr5	54787875	54787897
chr5	54806573	54806595
chr5	54818947	54818969
chr5	54883973	54883996
chr5	54884020	54884050
chr5	54884234	54884255
chr5	54894423	54894444
chr5	54918558	54918592
chr5	54967338	54967360
chr5	55002929	55002951
chr5	55018198	55018215
chr5	55075498	55075529
chr5	55085925	55085947
chr5	55176525	55176551
chr5	55226795	55226829
chr5	55227857	55227879
chr5	55231898	55231919
chr5	55232285	55232294
chr5	55232551	55232597
chr5	55233023	55233054
chr5	55233256	55233281
chr5	55233368	55233391
chr5	55233480	55233516
chr5	55534814	55534840
chr5	55567916	55567923
chr5	55587676	55587698
chr5	55613410	55613432
chr5	55695900	55695917
chr5	55696027	55696045
chr5	55696076	55696094
chr5	55696125	55696134
chr5	55696349	55696364
chr5	55696398	55696415
chr5	55696526	55696545
chr5	55696703	55696721
chr5	55752323	55752345
chr5	55803088	55803110
chr5	55803465	55803487
chr5	55918796	55918814
chr5	55990879	55990901
chr5	55995014	55995040
chr5	55995338	55995365
chr5	56014553	56014571
chr5	56014602	56014621
chr5	56014857	56014875
chr5	56014938	56014956
chr5	56015114	56015132
chr5	56035548	56035570
chr5	56038874	56038892
chr5	56039001	56039019
chr5	56227338	56227360
chr5	56268690	56268714
chr5	56383902	56383926
chr5	56398646	56398684
chr5	56475531	56475552
chr5	56480972	56480994
chr5	56481002	56481023
chr5	56481125	56481172
chr5	56499014	56499038
chr5	56527213	56527230
chr5	56724404	56724437
chr5	56731845	56731878
chr5	56753917	56753939
chr5	56776449	56776471
chr5	56815311	56815330
chr5	56815519	56815537
chr5	56909322	56909349
chr5	56909852	56909874
chr5	56909882	56909903
chr5	56951473	56951504
chr5	56951903	56951935
chr5	56952036	56952045
chr5	56952287	56952320
chr5	56952504	56952526
chr5	57088322	57088352
chr5	57173593	57173636
chr5	57322220	57322242
chr5	57351637	57351659
chr5	57371245	57371267
chr5	57380660	57380682
chr5	57381046	57381068
chr5	57429173	57429200
chr5	57460040	57460062
chr5	57471728	57471750
chr5	57531045	57531071
chr5	57543806	57543840
chr5	57588695	57588717
chr5	57594737	57594770
chr5	57750985	57751014
chr5	57811037	57811058
chr5	57928821	57928842
chr5	57943483	57943512
chr5	57966723	57966745
chr5	57993424	57993453
chr5	58001095	58001116
chr5	58051309	58051331
chr5	58069411	58069433
chr5	58100268	58100291
chr5	58168813	58168833
chr5	58181152	58181187
chr5	58194423	58194450
chr5	58221876	58221898
chr5	58222706	58222728
chr5	58294005	58294027
chr5	58308781	58308803
chr5	58316400	58316407
chr5	58390043	58390065
chr5	58459651	58459677
chr5	58460470	58460501
chr5	58460784	58460809
chr5	58536292	58536313
chr5	58552408	58552430
chr5	58578780	58578801
chr5	58582104	58582125
chr5	58609028	58609062
chr5	58653114	58653135
chr5	58743552	58743587
chr5	58756519	58756543
chr5	58823866	58823887
chr5	58841105	58841133
chr5	58929017	58929039
chr5	58937208	58937287
chr5	58953222	58953244
chr5	58994903	58994925
chr5	59016128	59016149
chr5	59043695	59043717
chr5	59056592	59056623
chr5	59219044	59219066
chr5	59285062	59285084
chr5	59302538	59302553
chr5	59308211	59308233
chr5	59326117	59326139
chr5	59400583	59400605
chr5	59496457	59496488
chr5	59616109	59616131
chr5	59637739	59637773
chr5	59748651	59748673
chr5	59763174	59763195
chr5	59794475	59794494
chr5	59893414	59893436
chr5	59920877	59920888
chr5	59936211	59936233
chr5	59971207	59971229
chr5	60017441	60017459
chr5	60039435	60039457
chr5	60044504	60044526
chr5	60062904	60062938
chr5	60065577	60065599
chr5	60296930	60296963
chr5	60345296	60345319
chr5	60426519	60426549
chr5	60431174	60431192
chr5	60432109	60432120
chr5	60442429	60442463
chr5	60449493	60449515
chr5	60492743	60492764
chr5	60501140	60501162
chr5	60517232	60517242
chr5	60530555	60530585
chr5	60567462	60567486
chr5	60569690	60569712
chr5	60621139	60621160
chr5	60621534	60621556
chr5	60624884	60624919
chr5	60682365	60682387
chr5	60711888	60711917
chr5	60735103	60735138
chr5	60759778	60759800
chr5	60843246	60843273
chr5	60843983	60844015
chr5	60866279	60866301
chr5	60876018	60876040
chr5	60945764	60945789
chr5	60982539	60982561
chr5	60994039	60994066
chr5	61005077	61005099
chr5	61008152	61008174
chr5	61067299	61067321
chr5	61107806	61107828
chr5	61129642	61129664
chr5	61162596	61162620
chr5	61236737	61236759
chr5	61244843	61244865
chr5	61249618	61249636
chr5	61270627	61270654
chr5	61330832	61330862
chr5	61330956	61330978
chr5	61331684	61331709
chr5	61331896	61331953
chr5	61332068	61332094
chr5	61332995	61333009
chr5	61333105	61333143
chr5	61333203	61333231
chr5	61333333	61333365
chr5	61413162	61413184
chr5	61444087	61444109
chr5	61457045	61457067
chr5	61482336	61482372
chr5	61548408	61548438
chr5	61607506	61607530
chr5	61626104	61626134
chr5	61626247	61626277
chr5	61626286	61626320
chr5	61626498	61626522
chr5	61626624	61626642
chr5	61630213	61630245
chr5	61662462	61662488
chr5	61711758	61711779
chr5	61793083	61793105
chr5	61889997	61890019
chr5	61957589	61957611
chr5	62026987	62027004
chr5	62031815	62031848
chr5	62052259	62052277
chr5	62097029	62097051
chr5	62138663	62138684
chr5	62171255	62171290
chr5	62225483	62225517
chr5	62306382	62306413
chr5	62306423	62306448
chr5	62306740	62306790
chr5	62306952	62306981
chr5	62412882	62412907
chr5	62412962	62412986
chr5	62413158	62413176
chr5	62513217	62513235
chr5	62513239	62513262
chr5	62513266	62513284
chr5	62513315	62513333
chr5	62513365	62513382
chr5	62513414	62513435
chr5	62514590	62514630
chr5	62520513	62520535
chr5	62546449	62546470
chr5	62565768	62565802
chr5	62669440	62669463
chr5	62672940	62672962
chr5	62777184	62777206
chr5	62784066	62784090
chr5	62806952	62806982
chr5	62823211	62823233
chr5	62843074	62843096
chr5	62862399	62862421
chr5	62869140	62869162
chr5	62891012	62891045
chr5	62950442	62950464
chr5	63004057	63004086
chr5	63008567	63008588
chr5	63049580	63049602
chr5	63084623	63084653
chr5	63230087	63230109
chr5	63322319	63322341
chr5	63334084	63334106
chr5	63492083	63492105
chr5	63513279	63513301
chr5	63518731	63518753
chr5	63561963	63561985
chr5	63574723	63574749
chr5	63579745	63579767
chr5	63587771	63587793
chr5	63599625	63599647
chr5	63614614	63614636
chr5	63626726	63626757
chr5	63639713	63639732
chr5	63677120	63677141
chr5	63748941	63748953
chr5	63759923	63759945
chr5	63767602	63767636
chr5	63848723	63848745
chr5	63893158	63893186
chr5	63944208	63944230
chr5	63962320	63962342
chr5	64093158	64093187
chr5	64105017	64105039
chr5	64108335	64108357
chr5	64129232	64129254
chr5	64166278	64166304
chr5	64194144	64194166
chr5	64264371	64264404
chr5	64267492	64267514
chr5	64306824	64306846
chr5	64337646	64337668
chr5	64369310	64369332
chr5	64411939	64411961
chr5	64483094	64483116
chr5	64550720	64550741
chr5	64572958	64572980
chr5	64677485	64677492
chr5	64690962	64690980
chr5	64709177	64709199
chr5	64768437	64768464
chr5	64829783	64829805
chr5	64903514	64903547
chr5	64905822	64905837
chr5	64934246	64934275
chr5	65035564	65035594
chr5	65035845	65035878
chr5	65103268	65103303
chr5	65169886	65169908
chr5	65255417	65255427
chr5	65323256	65323278
chr5	65404285	65404307
chr5	65407478	65407500
chr5	65442822	65442841
chr5	65499808	65499830
chr5	65722483	65722502
chr5	65847027	65847049
chr5	65925453	65925508
chr5	65925580	65925611
chr5	65926077	65926110
chr5	65940404	65940422
chr5	65940453	65940460
chr5	65940505	65940523
chr5	65973253	65973275
chr5	65977198	65977218
chr5	65977249	65977267
chr5	65977298	65977316
chr5	65977945	65977979
chr5	66007389	66007412
chr5	66057691	66057713
chr5	66111919	66111941
chr5	66225004	66225018
chr5	66248502	66248527
chr5	66256971	66256979
chr5	66310081	66310114
chr5	66382893	66382915
chr5	66444416	66444438
chr5	66456778	66456799
chr5	66480338	66480359
chr5	66596158	66596187
chr5	66596209	66596233
chr5	66596875	66596885
chr5	66597397	66597424
chr5	66696189	66696221
chr5	66699761	66699782
chr5	66719703	66719726
chr5	66800543	66800564
chr5	66845258	66845280
chr5	67125392	67125426
chr5	67132315	67132338
chr5	67163300	67163354
chr5	67165758	67165784
chr5	67166870	67166894
chr5	67173718	67173740
chr5	67182563	67182579
chr5	67208537	67208573
chr5	67208623	67208639
chr5	67250001	67250023
chr5	67523650	67523684
chr5	67541802	67541824
chr5	67564954	67564976
chr5	67598476	67598497
chr5	67627099	67627122
chr5	67661013	67661035
chr5	67693675	67693709
chr5	67709975	67709997
chr5	67718128	67718150
chr5	67722269	67722291
chr5	67737040	67737062
chr5	67744901	67744922
chr5	67763541	67763558
chr5	67786003	67786025
chr5	67786409	67786431
chr5	67837580	67837602
chr5	67863384	67863420
chr5	67866135	67866157
chr5	67895465	67895487
chr5	67930391	67930412
chr5	68007942	68007964
chr5	68020704	68020726
chr5	68065689	68065711
chr5	68108562	68108597
chr5	68143936	68143965
chr5	68157914	68157935
chr5	68187603	68187627
chr5	68188140	68188169
chr5	68214909	68214959
chr5	68215674	68215704
chr5	68288298	68288320
chr5	68288489	68288511
chr5	68294810	68294832
chr5	68323735	68323753
chr5	68359326	68359359
chr5	68428709	68428717
chr5	68428722	68428729
chr5	68534351	68534367
chr5	68599750	68599772
chr5	68626432	68626454
chr5	68697489	68697523
chr5	68702041	68702063
chr5	68719710	68719732
chr5	68761731	68761753
chr5	68851563	68851585
chr5	68874312	68874347
chr5	68883671	68883682
chr5	68886366	68886396
chr5	68908252	68908274
chr5	68920926	68920949
chr5	68938014	68938044
chr5	68959640	68959662
chr5	69189507	69189544
chr5	69197652	69197674
chr5	69217653	69217673
chr5	69369226	69369245
chr5	69369279	69369305
chr5	69369416	69369446
chr5	69369577	69369604
chr5	69370030	69370047
chr5	69415045	69415077
chr5	69415082	69415115
chr5	69425250	69425266
chr5	69471868	69471901
chr5	69492922	69492957
chr5	69515157	69515175
chr5	69515538	69515558
chr5	69515589	69515607
chr5	69515638	69515656
chr5	69632195	69632220
chr5	69653483	69653508
chr5	69672344	69672366
chr5	69684008	69684030
chr5	69692907	69692928
chr5	69710595	69710653
chr5	69710676	69710699
chr5	69753779	69753801
chr5	69768469	69768490
chr5	69779387	69779411
chr5	69801462	69801484
chr5	69844564	69844587
chr5	69844610	69844661
chr5	69862301	69862322
chr5	69870429	69870451
chr5	69882105	69882127
chr5	69902944	69902969
chr5	69920410	69920432
chr5	69979097	69979131
chr5	70083802	70083824
chr5	70139052	70139086
chr5	70197689	70197711
chr5	70215174	70215199
chr5	70233224	70233249
chr5	70252085	70252107
chr5	70263747	70263769
chr5	70272647	70272668
chr5	70290327	70290385
chr5	70290408	70290431
chr5	70333721	70333743
chr5	70348314	70348335
chr5	70359198	70359222
chr5	70401319	70401342
chr5	70401365	70401416
chr5	70487834	70487859
chr5	70508311	70508336
chr5	70529600	70529625
chr5	70548451	70548473
chr5	70560083	70560105
chr5	70568211	70568232
chr5	70585870	70585921
chr5	70585944	70585967
chr5	70629091	70629113
chr5	70650840	70650864
chr5	70661724	70661745
chr5	70676359	70676381
chr5	70719677	70719700
chr5	70719723	70719781
chr5	70737449	70737470
chr5	70746347	70746369
chr5	70757987	70758009
chr5	70778010	70778035
chr5	70795459	70795481
chr5	70854169	70854203
chr5	70959256	70959278
chr5	71139366	71139400
chr5	71198080	71198102
chr5	71202172	71202193
chr5	71215538	71215563
chr5	71233559	71233584
chr5	71252410	71252432
chr5	71264052	71264074
chr5	71272179	71272200
chr5	71289846	71289904
chr5	71289927	71289950
chr5	71333044	71333066
chr5	71347745	71347766
chr5	71358638	71358662
chr5	71525267	71525286
chr5	71525395	71525413
chr5	71551779	71551797
chr5	71551906	71551924
chr5	71551955	71551973
chr5	71604721	71604743
chr5	71718957	71718977
chr5	71719515	71719534
chr5	71759337	71759359
chr5	71854013	71854035
chr5	71950372	71950401
chr5	71955339	71955368
chr5	72108277	72108303
chr5	72108568	72108603
chr5	72108839	72108869
chr5	72109035	72109060
chr5	72122203	72122237
chr5	72150649	72150663
chr5	72179577	72179607
chr5	72320529	72320559
chr5	72460962	72460986
chr5	72544354	72544376
chr5	72556988	72557034
chr5	72557192	72557219
chr5	72636940	72636962
chr5	72650279	72650314
chr5	72709181	72709208
chr5	72733590	72733612
chr5	72734445	72734457
chr5	72803331	72803365
chr5	72816927	72816952
chr5	72817025	72817043
chr5	72817188	72817210
chr5	72848842	72848866
chr5	72925550	72925572
chr5	72935237	72935263
chr5	72935297	72935319
chr5	72970840	72970862
chr5	72976762	72976803
chr5	72996556	72996580
chr5	73120228	73120254
chr5	73120492	73120510
chr5	73169618	73169640
chr5	73202234	73202256
chr5	73213058	73213079
chr5	73215995	73216012
chr5	73232966	73232993
chr5	73233773	73233793
chr5	73234310	73234350
chr5	73234469	73234499
chr5	73298404	73298427
chr5	73299353	73299374
chr5	73311597	73311621
chr5	73339103	73339117
chr5	73381984	73382020
chr5	73382218	73382250
chr5	73390578	73390600
chr5	73402884	73402906
chr5	73436067	73436100
chr5	73436820	73436855
chr5	73436928	73436947
chr5	73444383	73444408
chr5	73446694	73446726
chr5	73447565	73447589
chr5	73448081	73448106
chr5	73448414	73448440
chr5	73448671	73448694
chr5	73449160	73449187
chr5	73451219	73451250
chr5	73468615	73468637
chr5	73498928	73498960
chr5	73626027	73626051
chr5	73626064	73626097
chr5	73874551	73874580
chr5	74021961	74021983
chr5	74143684	74143700
chr5	74221839	74221860
chr5	74344871	74344893
chr5	74345265	74345286
chr5	74438196	74438225
chr5	74620391	74620423
chr5	74640927	74640947
chr5	74685192	74685212
chr5	74712281	74712302
chr5	74865806	74865829
chr5	74866847	74866872
chr5	74877039	74877061
chr5	75016139	75016178
chr5	75052722	75052746
chr5	75052883	75052916
chr5	75053104	75053130
chr5	75053751	75053775
chr5	75096803	75096824
chr5	75116259	75116281
chr5	75128246	75128280
chr5	75130819	75130840
chr5	75137003	75137035
chr5	75145583	75145593
chr5	75181734	75181756
chr5	75222595	75222624
chr5	75250126	75250149
chr5	75269319	75269358
chr5	75269502	75269559
chr5	75270483	75270501
chr5	75270536	75270550
chr5	75270755	75270773
chr5	75270980	75270998
chr5	75271125	75271140
chr5	75271478	75271490
chr5	75333744	75333766
chr5	75337325	75337377
chr5	75490184	75490214
chr5	75498411	75498444
chr5	75511668	75511707
chr5	75560658	75560680
chr5	75611864	75611885
chr5	75648102	75648124
chr5	75654931	75654955
chr5	75701571	75701592
chr5	75702150	75702184
chr5	75760200	75760222
chr5	75764534	75764557
chr5	75769690	75769712
chr5	75792760	75792782
chr5	75798345	75798358
chr5	75834547	75834574
chr5	75840126	75840145
chr5	75841358	75841380
chr5	75883687	75883709
chr5	75889240	75889274
chr5	75896203	75896225
chr5	75956396	75956418
chr5	75982080	75982102
chr5	75998191	75998213
chr5	76032387	76032409
chr5	76044055	76044073
chr5	76054135	76054167
chr5	76057368	76057390
chr5	76066448	76066477
chr5	76083123	76083145
chr5	76083745	76083775
chr5	76083806	76083833
chr5	76084686	76084713
chr5	76089171	76089202
chr5	76120507	76120529
chr5	76171698	76171716
chr5	76171747	76171759
chr5	76171973	76171992
chr5	76172103	76172119
chr5	76172231	76172246
chr5	76172277	76172299
chr5	76172409	76172428
chr5	76218612	76218626
chr5	76259589	76259612
chr5	76323887	76323910
chr5	76336054	76336072
chr5	76336103	76336122
chr5	76403125	76403164
chr5	76403762	76403784
chr5	76404151	76404195
chr5	76454431	76454453
chr5	76550991	76551003
chr5	76644989	76645023
chr5	76672905	76672927
chr5	76715946	76715969
chr5	76716102	76716122
chr5	76716408	76716456
chr5	76812508	76812527
chr5	76812686	76812704
chr5	76812728	76812746
chr5	76812855	76812873
chr5	76812926	76812954
chr5	76813032	76813051
chr5	76818938	76818966
chr5	76819561	76819581
chr5	76819742	76819763
chr5	76914287	76914297
chr5	76953718	76953745
chr5	76954219	76954251
chr5	76984525	76984543
chr5	76984574	76984581
chr5	76984750	76984769
chr5	76984800	76984815
chr5	76984849	76984867
chr5	76984898	76984916
chr5	77042444	77042463
chr5	77042494	77042513
chr5	77042586	77042606
chr5	77042765	77042784
chr5	77042814	77042832
chr5	77042961	77042968
chr5	77043010	77043020
chr5	77043137	77043147
chr5	77043186	77043204
chr5	77043313	77043331
chr5	77043362	77043380
chr5	77043489	77043507
chr5	77043538	77043556
chr5	77043681	77043699
chr5	77077503	77077539
chr5	77080797	77080806
chr5	77087056	77087077
chr5	77088087	77088112
chr5	77107041	77107062
chr5	77114511	77114534
chr5	77152751	77152776
chr5	77181055	77181094
chr5	77210073	77210094
chr5	77210186	77210223
chr5	77210360	77210401
chr5	77210441	77210470
chr5	77210888	77210911
chr5	77211489	77211510
chr5	77223374	77223395
chr5	77299412	77299434
chr5	77382567	77382592
chr5	77469242	77469264
chr5	77474285	77474307
chr5	77480675	77480696
chr5	77506875	77506908
chr5	77542274	77542295
chr5	77594265	77594287
chr5	77614646	77614670
chr5	77628315	77628338
chr5	77628643	77628673
chr5	77629821	77629863
chr5	77629948	77629976
chr5	77630000	77630055
chr5	77630158	77630191
chr5	77630222	77630253
chr5	77630389	77630410
chr5	77636750	77636781
chr5	77636991	77637018
chr5	77638810	77638838
chr5	77639064	77639094
chr5	77643497	77643522
chr5	77644536	77644561
chr5	77645017	77645055
chr5	77645221	77645268
chr5	77645277	77645319
chr5	77645648	77645667
chr5	77776423	77776468
chr5	77794944	77794964
chr5	77794996	77795015
chr5	77844807	77844831
chr5	77844985	77845019
chr5	77846780	77846828
chr5	77851985	77852017
chr5	77852767	77852803
chr5	77866271	77866309
chr5	77958173	77958202
chr5	77972588	77972607
chr5	77983281	77983308
chr5	77988106	77988136
chr5	77991090	77991114
chr5	78046843	78046876
chr5	78071396	78071427
chr5	78096032	78096040
chr5	78096042	78096049
chr5	78096836	78096843
chr5	78097000	78097008
chr5	78097643	78097661
chr5	78189062	78189090
chr5	78294415	78294435
chr5	78382576	78382593
chr5	78391285	78391303
chr5	78391412	78391430
chr5	78392004	78392035
chr5	78410276	78410322
chr5	78425932	78425968
chr5	78447952	78447973
chr5	78452324	78452350
chr5	78510032	78510056
chr5	78579482	78579504
chr5	78619641	78619663
chr5	78648274	78648307
chr5	78648817	78648838
chr5	78648880	78648915
chr5	78648932	78648958
chr5	78715733	78715754
chr5	78747123	78747158
chr5	78772431	78772456
chr5	78863607	78863629
chr5	78872666	78872687
chr5	78939421	78939444
chr5	78984568	78984595
chr5	78984628	78984663
chr5	78984898	78984926
chr5	79039557	79039579
chr5	79096033	79096055
chr5	79112226	79112252
chr5	79236589	79236612
chr5	79513556	79513592
chr5	79513760	79513792
chr5	79514134	79514158
chr5	79612338	79612393
chr5	79689666	79689688
chr5	79689803	79689828
chr5	79764141	79764175
chr5	79779053	79779075
chr5	79879860	79879883
chr5	79900093	79900113
chr5	79916936	79916969
chr5	79991318	79991341
chr5	80035102	80035130
chr5	80035283	80035308
chr5	80035623	80035667
chr5	80035730	80035754
chr5	80062678	80062696
chr5	80082954	80082979
chr5	80083012	80083035
chr5	80110161	80110184
chr5	80255698	80255722
chr5	80255764	80255786
chr5	80256109	80256163
chr5	80300546	80300609
chr5	80301512	80301523
chr5	80301554	80301590
chr5	80313333	80313354
chr5	80391283	80391305
chr5	80407541	80407570
chr5	80408198	80408207
chr5	80497793	80497815
chr5	80532219	80532241
chr5	80569514	80569536
chr5	80569981	80570010
chr5	80570509	80570535
chr5	80580304	80580326
chr5	80606443	80606465
chr5	80654600	80654617
chr5	80654913	80654947
chr5	80654977	80655022
chr5	80785991	80786014
chr5	80841045	80841067
chr5	80856551	80856573
chr5	80883596	80883617
chr5	80946028	80946056
chr5	80952547	80952581
chr5	80960200	80960223
chr5	80960468	80960512
chr5	81034799	81034819
chr5	81035462	81035484
chr5	81053265	81053287
chr5	81148674	81148695
chr5	81263163	81263196
chr5	81270277	81270313
chr5	81282631	81282653
chr5	81290157	81290178
chr5	81379317	81379352
chr5	81393939	81393989
chr5	81394142	81394191
chr5	81432971	81432990
chr5	81473397	81473431
chr5	81488693	81488715
chr5	81539884	81539916
chr5	81597858	81597879
chr5	81621956	81621978
chr5	81653087	81653108
chr5	81661007	81661029
chr5	81695489	81695511
chr5	81714047	81714080
chr5	81750030	81750052
chr5	81750231	81750273
chr5	81750313	81750359
chr5	81750469	81750495
chr5	81750506	81750551
chr5	81750596	81750647
chr5	81750784	81750807
chr5	81750849	81750884
chr5	81751269	81751312
chr5	81751602	81751630
chr5	81823781	81823803
chr5	81852300	81852320
chr5	81933175	81933197
chr5	81954392	81954417
chr5	81971857	81971896
chr5	81972240	81972264
chr5	81972269	81972292
chr5	81972386	81972415
chr5	81983235	81983253
chr5	81983464	81983483
chr5	81983514	81983533
chr5	81983644	81983662
chr5	82042814	82042833
chr5	82043381	82043392
chr5	82049398	82049422
chr5	82079506	82079527
chr5	82085489	82085511
chr5	82109944	82109961
chr5	82132393	82132416
chr5	82138840	82138891
chr5	82139699	82139719
chr5	82139839	82139846
chr5	82139878	82139896
chr5	82140061	82140071
chr5	82140230	82140250
chr5	82140584	82140605
chr5	82274514	82274542
chr5	82278255	82278283
chr5	82300330	82300352
chr5	82369389	82369411
chr5	82429541	82429563
chr5	82451379	82451411
chr5	82489162	82489191
chr5	82502736	82502758
chr5	82579087	82579118
chr5	82632474	82632495
chr5	82688164	82688187
chr5	82709811	82709833
chr5	82714739	82714761
chr5	82750508	82750538
chr5	82812272	82812303
chr5	82867015	82867035
chr5	82899930	82899962
chr5	82938301	82938323
chr5	82943010	82943026
chr5	82950096	82950114
chr5	82950630	82950648
chr5	83024817	83024850
chr5	83134269	83134290
chr5	83218208	83218230
chr5	83223821	83223843
chr5	83262983	83263006
chr5	83320207	83320229
chr5	83339479	83339499
chr5	83399805	83399827
chr5	83413744	83413773
chr5	83457940	83457962
chr5	83471368	83471407
chr5	83474705	83474729
chr5	83632373	83632382
chr5	83722211	83722236
chr5	83722273	83722313
chr5	83732725	83732757
chr5	83737257	83737273
chr5	83850780	83850802
chr5	83902204	83902223
chr5	84019393	84019415
chr5	84075199	84075221
chr5	84209225	84209247
chr5	84309482	84309505
chr5	84312191	84312210
chr5	84312240	84312258
chr5	84312288	84312307
chr5	84312513	84312531
chr5	84319990	84320023
chr5	84383267	84383296
chr5	84384085	84384121
chr5	84384263	84384282
chr5	84384904	84384942
chr5	84415693	84415716
chr5	84418724	84418746
chr5	84428506	84428529
chr5	84457844	84457865
chr5	84471494	84471516
chr5	84499399	84499421
chr5	84617052	84617074
chr5	84635724	84635769
chr5	84677897	84677919
chr5	84738263	84738284
chr5	84807694	84807716
chr5	84822926	84822960
chr5	84836419	84836436
chr5	84975535	84975557
chr5	85063176	85063198
chr5	85102148	85102170
chr5	85136594	85136619
chr5	85202006	85202028
chr5	85210349	85210372
chr5	85221956	85221978
chr5	85257628	85257650
chr5	85358851	85358873
chr5	85379990	85380012
chr5	85408070	85408092
chr5	85420875	85420897
chr5	85475502	85475535
chr5	85492396	85492426
chr5	85505848	85505870
chr5	85600031	85600053
chr5	85644347	85644369
chr5	85657734	85657755
chr5	85721612	85721640
chr5	85762242	85762267
chr5	85786347	85786358
chr5	85791047	85791069
chr5	85877505	85877513
chr5	85960136	85960158
chr5	86036710	86036732
chr5	86049566	86049588
chr5	86077665	86077686
chr5	86146384	86146406
chr5	86178808	86178819
chr5	86238317	86238339
chr5	86264666	86264688
chr5	86299791	86299812
chr5	86375538	86375560
chr5	86395255	86395277
chr5	86410877	86410910
chr5	86436511	86436533
chr5	86516557	86516579
chr5	86582093	86582115
chr5	86597826	86597849
chr5	86704631	86704653
chr5	86719095	86719117
chr5	86752430	86752452
chr5	86823074	86823096
chr5	86888624	86888646
chr5	86936534	86936562
chr5	86959219	86959252
chr5	87037195	87037202
chr5	87091184	87091206
chr5	87105981	87106003
chr5	87212212	87212232
chr5	87251044	87251065
chr5	87251074	87251088
chr5	87251914	87251947
chr5	87267577	87267598
chr5	87267755	87267777
chr5	87267806	87267856
chr5	87268404	87268430
chr5	87268853	87268885
chr5	87426898	87426932
chr5	87429110	87429132
chr5	87468244	87468275
chr5	87484357	87484390
chr5	87518925	87518947
chr5	87547972	87547994
chr5	87549327	87549349
chr5	87694378	87694400
chr5	87761769	87761801
chr5	87770882	87770917
chr5	87856565	87856572
chr5	87882718	87882740
chr5	87919128	87919150
chr5	87996131	87996153
chr5	88009607	88009629
chr5	88108225	88108247
chr5	88141422	88141457
chr5	88141723	88141772
chr5	88144295	88144339
chr5	88145388	88145415
chr5	88163978	88164000
chr5	88264932	88264955
chr5	88269142	88269210
chr5	88336013	88336035
chr5	88348343	88348365
chr5	88362712	88362734
chr5	88458504	88458526
chr5	88532311	88532333
chr5	88615187	88615278
chr5	88616178	88616198
chr5	88617588	88617610
chr5	88660387	88660417
chr5	88674226	88674253
chr5	88674283	88674308
chr5	88678384	88678406
chr5	88678480	88678524
chr5	88680626	88680661
chr5	88684523	88684545
chr5	88685013	88685031
chr5	88685459	88685491
chr5	88686862	88686890
chr5	88692283	88692311
chr5	88694058	88694096
chr5	88793784	88793806
chr5	88850076	88850097
chr5	88883497	88883519
chr5	88883532	88883557
chr5	88889379	88889408
chr5	88920451	88920473
chr5	88963446	88963470
chr5	88993629	88993650
chr5	89039632	89039654
chr5	89186860	89186882
chr5	89229625	89229655
chr5	89230117	89230149
chr5	89288509	89288531
chr5	89307130	89307152
chr5	89331727	89331761
chr5	89348561	89348571
chr5	89476877	89476909
chr5	89610367	89610389
chr5	89619173	89619206
chr5	89741351	89741384
chr5	89783768	89783802
chr5	89802396	89802418
chr5	89806882	89806903
chr5	90039700	90039722
chr5	90059779	90059801
chr5	90065350	90065372
chr5	90070266	90070290
chr5	90079076	90079097
chr5	90137843	90137877
chr5	90179232	90179254
chr5	90179883	90179914
chr5	90214208	90214231
chr5	90346942	90346972
chr5	90409591	90409602
chr5	90475046	90475082
chr5	90529645	90529670
chr5	90576253	90576275
chr5	90593451	90593472
chr5	90595117	90595134
chr5	90595166	90595184
chr5	90595391	90595409
chr5	90595665	90595683
chr5	90595792	90595810
chr5	90595890	90595909
chr5	90596793	90596843
chr5	90619741	90619763
chr5	90686354	90686376
chr5	90786238	90786268
chr5	90800911	90800943
chr5	90847773	90847795
chr5	90847809	90847841
chr5	90923770	90923792
chr5	90946605	90946622
chr5	90975703	90975725
chr5	90988780	90988802
chr5	91041486	91041508
chr5	91083241	91083264
chr5	91143876	91143886
chr5	91274592	91274614
chr5	91380416	91380448
chr5	91380490	91380514
chr5	91381019	91381037
chr5	91383404	91383426
chr5	91383639	91383669
chr5	91420520	91420542
chr5	91561371	91561393
chr5	91620475	91620497
chr5	91768003	91768025
chr5	91783965	91783987
chr5	91821408	91821438
chr5	91833572	91833596
chr5	91945101	91945122
chr5	91970485	91970507
chr5	92030133	92030154
chr5	92054994	92055016
chr5	92056991	92057013
chr5	92075838	92075859
chr5	92166289	92166311
chr5	92193608	92193630
chr5	92272102	92272119
chr5	92282998	92283020
chr5	92297106	92297128
chr5	92388711	92388733
chr5	92441806	92441827
chr5	92542400	92542432
chr5	92547149	92547170
chr5	92617625	92617659
chr5	92631392	92631414
chr5	92892022	92892044
chr5	92937798	92937822
chr5	93093940	93093961
chr5	93137347	93137369
chr5	93145071	93145098
chr5	93149617	93149639
chr5	93188524	93188544
chr5	93260845	93260867
chr5	93266905	93266927
chr5	93338642	93338662
chr5	93448049	93448071
chr5	93465924	93465946
chr5	93486113	93486135
chr5	93528887	93528919
chr5	93549965	93549987
chr5	93570568	93570591
chr5	93570903	93570922
chr5	93578478	93578506
chr5	93580168	93580190
chr5	93581600	93581628
chr5	93581733	93581756
chr5	93581766	93581811
chr5	93584669	93584708
chr5	93584886	93584977
chr5	93585183	93585215
chr5	93585632	93585659
chr5	93585701	93585723
chr5	93593953	93593971
chr5	93594812	93594838
chr5	93595060	93595085
chr5	93595579	93595612
chr5	93596544	93596571
chr5	93597332	93597354
chr5	93604201	93604225
chr5	93604460	93604485
chr5	93612318	93612326
chr5	93612619	93612667
chr5	93621207	93621262
chr5	93696023	93696057
chr5	93741244	93741268
chr5	93767039	93767061
chr5	93772306	93772328
chr5	93777158	93777180
chr5	93792701	93792722
chr5	93826735	93826757
chr5	93947656	93947678
chr5	94020277	94020297
chr5	94035845	94035869
chr5	94040493	94040515
chr5	94111719	94111740
chr5	94132267	94132300
chr5	94198586	94198616
chr5	94227397	94227419
chr5	94227822	94227845
chr5	94290274	94290307
chr5	94336423	94336434
chr5	94435276	94435297
chr5	94589021	94589042
chr5	94681639	94681659
chr5	94751958	94751980
chr5	94766522	94766544
chr5	94961260	94961294
chr5	95100123	95100145
chr5	95183995	95184029
chr5	95214865	95214887
chr5	95249996	95250029
chr5	95283753	95283784
chr5	95284393	95284418
chr5	95284441	95284468
chr5	95342796	95342818
chr5	95355778	95355800
chr5	95619996	95620020
chr5	95621241	95621270
chr5	95621525	95621551
chr5	95632948	95632969
chr5	95731469	95731498
chr5	95822313	95822345
chr5	95829387	95829409
chr5	95851226	95851248
chr5	95961369	95961405
chr5	95961424	95961442
chr5	95961690	95961713
chr5	95961886	95961919
chr5	96038522	96038544
chr5	96103339	96103361
chr5	96241202	96241224
chr5	96303600	96303624
chr5	96355170	96355204
chr5	96361974	96361995
chr5	96395592	96395612
chr5	96395630	96395663
chr5	96497000	96497022
chr5	96543370	96543403
chr5	96561551	96561576
chr5	96618781	96618810
chr5	96662144	96662166
chr5	96662221	96662255
chr5	96662301	96662345
chr5	96662523	96662547
chr5	96662616	96662638
chr5	96662937	96662959
chr5	96702704	96702759
chr5	96731642	96731664
chr5	96775924	96775957
chr5	96807561	96807591
chr5	96807642	96807663
chr5	96807708	96807776
chr5	96807783	96807803
chr5	96807817	96807839
chr5	96808028	96808060
chr5	96934837	96934859
chr5	96935877	96935903
chr5	96936293	96936351
chr5	96936631	96936649
chr5	97022777	97022799
chr5	97085529	97085551
chr5	97102179	97102204
chr5	97179800	97179834
chr5	97206063	97206099
chr5	97234397	97234419
chr5	97294251	97294273
chr5	97299782	97299804
chr5	97309405	97309426
chr5	97329130	97329164
chr5	97332526	97332548
chr5	97382697	97382719
chr5	97424342	97424375
chr5	97471067	97471101
chr5	97472179	97472205
chr5	97489416	97489439
chr5	97514053	97514075
chr5	97523702	97523724
chr5	97616740	97616762
chr5	97633360	97633382
chr5	97641799	97641821
chr5	97665445	97665468
chr5	97679405	97679427
chr5	97766758	97766780
chr5	97778229	97778258
chr5	97810055	97810077
chr5	97897296	97897318
chr5	97926931	97926953
chr5	97949489	97949522
chr5	97997294	97997316
chr5	98028901	98028923
chr5	98119438	98119460
chr5	98140815	98140837
chr5	98147159	98147192
chr5	98234834	98234856
chr5	98240074	98240096
chr5	98244563	98244585
chr5	98267032	98267061
chr5	98278243	98278265
chr5	98316380	98316402
chr5	98324503	98324520
chr5	98329374	98329396
chr5	98331323	98331348
chr5	98348986	98349008
chr5	98396528	98396550
chr5	98492934	98492957
chr5	98532754	98532778
chr5	98552538	98552560
chr5	98571958	98571980
chr5	98577192	98577218
chr5	98591852	98591874
chr5	98595429	98595451
chr5	98609358	98609391
chr5	98674636	98674666
chr5	98685466	98685488
chr5	98705268	98705290
chr5	98719770	98719804
chr5	98769984	98770005
chr5	98773211	98773230
chr5	98773478	98773502
chr5	98773550	98773578
chr5	98773599	98773618
chr5	98839610	98839635
chr5	98928131	98928167
chr5	98928176	98928201
chr5	98929106	98929124
chr5	98929409	98929432
chr5	98955436	98955455
chr5	98988180	98988202
chr5	99124411	99124433
chr5	99124780	99124802
chr5	99152206	99152226
chr5	99165381	99165410
chr5	99181054	99181076
chr5	99186122	99186144
chr5	99290059	99290082
chr5	99297270	99297292
chr5	99299323	99299345
chr5	99319208	99319218
chr5	99324709	99324727
chr5	99339753	99339775
chr5	99382034	99382056
chr5	99396251	99396285
chr5	99414695	99414716
chr5	99447570	99447590
chr5	99454078	99454099
chr5	99456867	99456889
chr5	99464681	99464716
chr5	99487426	99487448
chr5	99503616	99503638
chr5	99505698	99505730
chr5	99534422	99534447
chr5	99557881	99557903
chr5	99631999	99632020
chr5	99692896	99692918
chr5	99708533	99708555
chr5	99754909	99754931
chr5	99758032	99758066
chr5	99829093	99829115
chr5	99849347	99849369
chr5	99862167	99862189
chr5	99877031	99877053
chr5	99898658	99898680
chr5	99926156	99926179
chr5	99950454	99950479
chr5	99956075	99956098
chr5	100066158	100066183
chr5	100071525	100071547
chr5	100087747	100087769
chr5	100155604	100155627
chr5	100171217	100171239
chr5	100181561	100181583
chr5	100219329	100219358
chr5	100220778	100220800
chr5	100226549	100226570
chr5	100271104	100271126
chr5	100280990	100281012
chr5	100283174	100283196
chr5	100289073	100289094
chr5	100311474	100311498
chr5	100323888	100323910
chr5	100350557	100350565
chr5	100369017	100369041
chr5	100379583	100379608
chr5	100379939	100379946
chr5	100438165	100438187
chr5	100458243	100458263
chr5	100507882	100507906
chr5	100514379	100514401
chr5	100534744	100534760
chr5	100555068	100555090
chr5	100572391	100572413
chr5	100628516	100628544
chr5	100656822	100656844
chr5	100689167	100689189
chr5	100705646	100705668
chr5	100900756	100900783
chr5	100908418	100908441
chr5	100916141	100916163
chr5	100930228	100930250
chr5	100977762	100977784
chr5	101008117	101008137
chr5	101040343	101040355
chr5	101068827	101068849
chr5	101168836	101168857
chr5	101185988	101186010
chr5	101197736	101197743
chr5	101232004	101232025
chr5	101235410	101235430
chr5	101283939	101283960
chr5	101289635	101289657
chr5	101304187	101304209
chr5	101375508	101375530
chr5	101453964	101453998
chr5	101506086	101506108
chr5	101506288	101506317
chr5	101524879	101524901
chr5	101569986	101570008
chr5	101581176	101581198
chr5	101589311	101589331
chr5	101797875	101797897
chr5	101809111	101809146
chr5	101827346	101827368
chr5	101831849	101831870
chr5	101855105	101855138
chr5	101887387	101887412
chr5	101912987	101913009
chr5	101924657	101924679
chr5	101928254	101928276
chr5	101962746	101962768
chr5	101967441	101967475
chr5	102024639	102024672
chr5	102058017	102058039
chr5	102110976	102110993
chr5	102137225	102137247
chr5	102137675	102137697
chr5	102138795	102138814
chr5	102149112	102149133
chr5	102154950	102154985
chr5	102154999	102155021
chr5	102166951	102166973
chr5	102187250	102187272
chr5	102194651	102194666
chr5	102209408	102209430
chr5	102330503	102330525
chr5	102395180	102395202
chr5	102458101	102458123
chr5	102534389	102534411
chr5	102551708	102551736
chr5	102633388	102633410
chr5	102677097	102677119
chr5	102683252	102683274
chr5	102752077	102752102
chr5	102752126	102752148
chr5	102755390	102755435
chr5	102755487	102755524
chr5	102775487	102775515
chr5	102908567	102908589
chr5	102969086	102969110
chr5	103052606	103052628
chr5	103142331	103142359
chr5	103161098	103161121
chr5	103204995	103205016
chr5	103223112	103223135
chr5	103259193	103259219
chr5	103362787	103362806
chr5	103379984	103379993
chr5	103562810	103562837
chr5	103858368	103858398
chr5	103953840	103953935
chr5	103954111	103954133
chr5	103999345	103999367
chr5	104074497	104074519
chr5	104083645	104083677
chr5	104193667	104193689
chr5	104357795	104357817
chr5	104390113	104390148
chr5	104399765	104399798
chr5	104446516	104446538
chr5	104491394	104491416
chr5	104524454	104524476
chr5	104723078	104723100
chr5	104783606	104783636
chr5	104831892	104831925
chr5	104848631	104848665
chr5	104883361	104883383
chr5	104929062	104929084
chr5	104959212	104959261
chr5	105000702	105000724
chr5	105162917	105162948
chr5	105194063	105194085
chr5	105203800	105203820
chr5	105316907	105316918
chr5	105352818	105352840
chr5	105513377	105513399
chr5	105576448	105576482
chr5	105606388	105606417
chr5	105624872	105624894
chr5	105769491	105769517
chr5	105854589	105854611
chr5	105982980	105983004
chr5	105998606	105998640
chr5	106147546	106147568
chr5	106148081	106148103
chr5	106206346	106206368
chr5	106425522	106425544
chr5	106471020	106471042
chr5	106487429	106487462
chr5	106535162	106535201
chr5	106622941	106622963
chr5	106639253	106639275
chr5	106653263	106653295
chr5	106684207	106684225
chr5	106690094	106690116
chr5	106693861	106693883
chr5	106714004	106714026
chr5	106742479	106742513
chr5	106771121	106771143
chr5	106811232	106811254
chr5	106829328	106829350
chr5	106837853	106837886
chr5	106874555	106874585
chr5	106891983	106892004
chr5	106899128	106899150
chr5	106939874	106939896
chr5	106962306	106962328
chr5	106994448	106994482
chr5	107065312	107065334
chr5	107214954	107214977
chr5	107381035	107381066
chr5	107443698	107443732
chr5	107494304	107494326
chr5	107669954	107669981
chr5	107670197	107670219
chr5	107670652	107670681
chr5	107672383	107672402
chr5	107672716	107672732
chr5	107673352	107673375
chr5	107724750	107724780
chr5	107967536	107967553
chr5	108054111	108054133
chr5	108207469	108207503
chr5	108380987	108381007
chr5	108381464	108381490
chr5	108381708	108381732
chr5	108402624	108402657
chr5	108405534	108405556
chr5	108411381	108411407
chr5	108442339	108442361
chr5	108444475	108444504
chr5	108559134	108559152
chr5	108559311	108559329
chr5	108701842	108701871
chr5	108728073	108728092
chr5	108749034	108749067
chr5	108749176	108749196
chr5	108749290	108749313
chr5	108773335	108773370
chr5	108879386	108879420
chr5	108932182	108932194
chr5	108975240	108975267
chr5	108993579	108993606
chr5	109013219	109013241
chr5	109161405	109161425
chr5	109172484	109172506
chr5	109208644	109208666
chr5	109251127	109251156
chr5	109265255	109265277
chr5	109268753	109268775
chr5	109273298	109273332
chr5	109311839	109311880
chr5	109340617	109340689
chr5	109341537	109341557
chr5	109341588	109341606
chr5	109342867	109342888
chr5	109398628	109398649
chr5	109428617	109428646
chr5	109441756	109441768
chr5	109463232	109463254
chr5	109488094	109488133
chr5	109532385	109532407
chr5	109535447	109535469
chr5	109603000	109603022
chr5	109621932	109621953
chr5	109630901	109630935
chr5	109633034	109633068
chr5	109689534	109689556
chr5	109689671	109689710
chr5	109690562	109690589
chr5	109690879	109690909
chr5	109731501	109731523
chr5	109760127	109760159
chr5	109832724	109832742
chr5	110004658	110004679
chr5	110009351	110009388
chr5	110127451	110127485
chr5	110138964	110138993
chr5	110140336	110140359
chr5	110143511	110143533
chr5	110157133	110157155
chr5	110172203	110172225
chr5	110186272	110186302
chr5	110213007	110213029
chr5	110236257	110236280
chr5	110278805	110278827
chr5	110318349	110318371
chr5	110352384	110352406
chr5	110483599	110483621
chr5	110493921	110493942
chr5	110598861	110598883
chr5	110603130	110603162
chr5	110622842	110622864
chr5	110655906	110655928
chr5	110673303	110673325
chr5	110690963	110690995
chr5	110698286	110698307
chr5	110857416	110857441
chr5	110860006	110860039
chr5	110872925	110872947
chr5	110908087	110908108
chr5	110930068	110930094
chr5	110939956	110939978
chr5	110960351	110960384
chr5	110991583	110991605
chr5	111008791	111008826
chr5	111013949	111013983
chr5	111035694	111035716
chr5	111040320	111040342
chr5	111049087	111049109
chr5	111052251	111052274
chr5	111070405	111070428
chr5	111138942	111138964
chr5	111174763	111174784
chr5	111177145	111177180
chr5	111224182	111224205
chr5	111224308	111224331
chr5	111224859	111224881
chr5	111258004	111258025
chr5	111308100	111308122
chr5	111324990	111325013
chr5	111332220	111332242
chr5	111355642	111355664
chr5	111418582	111418604
chr5	111512572	111512622
chr5	111565728	111565750
chr5	111575649	111575671
chr5	111612241	111612286
chr5	111711347	111711376
chr5	111757231	111757274
chr5	111757617	111757651
chr5	111866995	111867017
chr5	111945422	111945444
chr5	111979181	111979203
chr5	111986141	111986163
chr5	112026488	112026509
chr5	112032729	112032750
chr5	112088734	112088756
chr5	112296751	112296775
chr5	112396099	112396121
chr5	112425783	112425805
chr5	112441959	112441983
chr5	112460883	112460905
chr5	112509483	112509505
chr5	112516625	112516647
chr5	112544933	112544963
chr5	112673633	112673666
chr5	112708004	112708028
chr5	112955107	112955126
chr5	112955157	112955175
chr5	113039711	113039732
chr5	113075306	113075325
chr5	113080653	113080675
chr5	113294658	113294683
chr5	113294998	113295025
chr5	113419871	113419893
chr5	113433255	113433285
chr5	113435807	113435823
chr5	113457143	113457169
chr5	113466323	113466345
chr5	113488160	113488190
chr5	113551606	113551628
chr5	113753418	113753440
chr5	113773336	113773358
chr5	113853378	113853400
chr5	113856638	113856660
chr5	113889355	113889419
chr5	113926538	113926561
chr5	113929385	113929419
chr5	113977607	113977629
chr5	113993893	113993927
chr5	114027217	114027247
chr5	114101575	114101597
chr5	114157145	114157166
chr5	114230423	114230445
chr5	114273021	114273049
chr5	114279440	114279462
chr5	114287586	114287620
chr5	114357439	114357461
chr5	114361250	114361270
chr5	114361538	114361575
chr5	114362252	114362279
chr5	114363297	114363331
chr5	114530795	114530820
chr5	114550425	114550458
chr5	114598190	114598206
chr5	114604169	114604190
chr5	114676738	114676760
chr5	114704589	114704611
chr5	114720321	114720343
chr5	114760759	114760780
chr5	114782360	114782387
chr5	114850393	114850415
chr5	114882225	114882259
chr5	114902907	114902929
chr5	114914824	114914846
chr5	114929113	114929193
chr5	114989714	114989744
chr5	114999548	114999569
chr5	115044933	115044955
chr5	115062198	115062220
chr5	115076958	115076991
chr5	115123245	115123268
chr5	115166008	115166037
chr5	115170139	115170155
chr5	115170210	115170259
chr5	115170291	115170314
chr5	115170533	115170557
chr5	115265443	115265470
chr5	115296639	115296665
chr5	115296675	115296701
chr5	115296710	115296765
chr5	115296797	115296822
chr5	115296831	115296863
chr5	115394100	115394131
chr5	115399341	115399363
chr5	115413571	115413593
chr5	115421457	115421479
chr5	115438055	115438077
chr5	115448052	115448074
chr5	115451691	115451713
chr5	115544434	115544458
chr5	115544906	115544934
chr5	115602040	115602062
chr5	115680540	115680562
chr5	115690609	115690627
chr5	115822706	115822740
chr5	115841868	115841901
chr5	115841931	115841949
chr5	115841987	115842028
chr5	115842440	115842470
chr5	115877341	115877364
chr5	115941881	115941903
chr5	115961801	115961832
chr5	115962389	115962413
chr5	115963327	115963362
chr5	116055787	116055809
chr5	116085207	116085225
chr5	116102820	116102837
chr5	116148991	116149013
chr5	116158123	116158174
chr5	116158283	116158291
chr5	116171828	116171849
chr5	116268947	116268969
chr5	116562892	116562920
chr5	116572932	116572958
chr5	116574149	116574179
chr5	116574584	116574617
chr5	116575109	116575134
chr5	116576354	116576385
chr5	116590213	116590235
chr5	116661144	116661168
chr5	116678561	116678576
chr5	116766984	116767017
chr5	116811996	116812010
chr5	116985742	116985776
chr5	116994871	116994893
chr5	117001395	117001415
chr5	117063030	117063058
chr5	117111932	117111954
chr5	117199009	117199042
chr5	117236619	117236642
chr5	117304720	117304742
chr5	117338394	117338416
chr5	117386257	117386283
chr5	117491585	117491607
chr5	117527736	117527758
chr5	117543960	117543982
chr5	117544960	117544982
chr5	117553874	117553896
chr5	117599610	117599628
chr5	117599786	117599804
chr5	117599835	117599853
chr5	117600817	117600825
chr5	117648351	117648372
chr5	117664405	117664433
chr5	117705692	117705714
chr5	117721581	117721603
chr5	117725361	117725385
chr5	117826974	117826995
chr5	117851482	117851504
chr5	117874864	117874898
chr5	117919018	117919039
chr5	118033838	118033860
chr5	118034057	118034090
chr5	118039125	118039158
chr5	118109765	118109787
chr5	118177994	118178016
chr5	118208249	118208271
chr5	118238245	118238267
chr5	118264481	118264505
chr5	118274443	118274465
chr5	118283100	118283126
chr5	118312558	118312591
chr5	118398343	118398372
chr5	118401806	118401836
chr5	118402996	118403018
chr5	118423071	118423089
chr5	118495883	118495905
chr5	118582882	118582900
chr5	118623604	118623624
chr5	118643119	118643141
chr5	118716462	118716484
chr5	118763340	118763362
chr5	118811849	118811883
chr5	118849865	118849899
chr5	118851689	118851711
chr5	118864380	118864403
chr5	118941316	118941337
chr5	118969197	118969204
chr5	118992068	118992090
chr5	119011313	119011340
chr5	119024465	119024499
chr5	119121914	119121933
chr5	119122091	119122098
chr5	119122140	119122158
chr5	119122316	119122334
chr5	119122443	119122462
chr5	119123320	119123340
chr5	119186925	119186947
chr5	119268625	119268653
chr5	119268686	119268736
chr5	119294186	119294208
chr5	119422296	119422320
chr5	119445040	119445062
chr5	119445674	119445681
chr5	119445841	119445862
chr5	119452477	119452503
chr5	119517163	119517185
chr5	119522076	119522097
chr5	119539432	119539455
chr5	119586189	119586211
chr5	119605301	119605323
chr5	119657448	119657476
chr5	119663162	119663184
chr5	119666996	119667018
chr5	119684926	119684948
chr5	119694641	119694654
chr5	119720461	119720483
chr5	119723034	119723068
chr5	119774583	119774605
chr5	119793800	119793822
chr5	119847571	119847593
chr5	119904138	119904160
chr5	119985295	119985328
chr5	119997844	119997864
chr5	120119970	120119992
chr5	120135664	120135698
chr5	120176184	120176206
chr5	120184301	120184319
chr5	120272967	120273000
chr5	120280454	120280472
chr5	120303860	120303882
chr5	120310266	120310288
chr5	120353054	120353077
chr5	120368410	120368441
chr5	120421349	120421373
chr5	120465076	120465109
chr5	120465484	120465510
chr5	120465579	120465614
chr5	120503779	120503801
chr5	120521811	120521833
chr5	120650468	120650481
chr5	120664597	120664619
chr5	120817953	120817975
chr5	120837103	120837125
chr5	120837975	120837997
chr5	120936830	120936853
chr5	120936883	120936907
chr5	120964684	120964718
chr5	120970714	120970743
chr5	121036738	121036759
chr5	121040889	121040911
chr5	121070067	121070100
chr5	121081283	121081305
chr5	121208104	121208126
chr5	121213654	121213676
chr5	121236262	121236284
chr5	121248702	121248736
chr5	121311897	121311919
chr5	121328323	121328344
chr5	121399023	121399045
chr5	121408037	121408059
chr5	121427163	121427185
chr5	121449717	121449751
chr5	121468561	121468584
chr5	121471586	121471608
chr5	121499127	121499176
chr5	121554877	121554899
chr5	121588777	121588799
chr5	121608429	121608463
chr5	121624538	121624559
chr5	121644813	121644835
chr5	121665888	121665912
chr5	121668246	121668268
chr5	121670514	121670536
chr5	121675169	121675191
chr5	121678178	121678199
chr5	121681079	121681113
chr5	121720526	121720560
chr5	121805613	121805630
chr5	121852126	121852146
chr5	121889374	121889396
chr5	121894451	121894484
chr5	121895238	121895261
chr5	121953016	121953038
chr5	121964335	121964357
chr5	121998521	121998531
chr5	122025101	122025123
chr5	122046187	122046208
chr5	122078400	122078436
chr5	122147514	122147536
chr5	122177885	122177918
chr5	122238740	122238752
chr5	122244762	122244784
chr5	122275494	122275516
chr5	122280547	122280557
chr5	122311853	122311893
chr5	122312075	122312103
chr5	122312384	122312412
chr5	122358345	122358367
chr5	122377679	122377701
chr5	122428733	122428755
chr5	122484255	122484276
chr5	122493552	122493575
chr5	122509754	122509776
chr5	122592681	122592703
chr5	122686537	122686559
chr5	122711326	122711347
chr5	122774892	122774919
chr5	122775267	122775299
chr5	122775653	122775683
chr5	122845518	122845553
chr5	122910608	122910630
chr5	122913302	122913309
chr5	122913310	122913318
chr5	123036356	123036375
chr5	123036739	123036783
chr5	123036879	123036916
chr5	123089929	123089961
chr5	123089971	123089997
chr5	123090705	123090723
chr5	123091102	123091132
chr5	123094100	123094122
chr5	123094218	123094237
chr5	123095190	123095220
chr5	123095334	123095356
chr5	123095468	123095509
chr5	123098817	123098853
chr5	123127912	123127941
chr5	123137628	123137657
chr5	123236750	123236771
chr5	123251070	123251092
chr5	123280869	123280902
chr5	123285651	123285682
chr5	123285772	123285781
chr5	123314668	123314699
chr5	123329489	123329522
chr5	123354925	123354947
chr5	123423073	123423124
chr5	123430606	123430628
chr5	123430897	123430922
chr5	123459358	123459380
chr5	123466849	123466871
chr5	123512652	123512698
chr5	123512713	123512734
chr5	123512794	123512847
chr5	123512879	123512918
chr5	123629106	123629118
chr5	123698957	123698991
chr5	123903816	123903850
chr5	123930282	123930304
chr5	123949497	123949527
chr5	123975465	123975487
chr5	124017345	124017367
chr5	124094059	124094068
chr5	124168150	124168178
chr5	124219151	124219173
chr5	124268807	124268838
chr5	124322748	124322770
chr5	124429124	124429146
chr5	124485304	124485332
chr5	124526467	124526489
chr5	124611632	124611666
chr5	124629234	124629261
chr5	124648968	124648997
chr5	124694711	124694732
chr5	124706996	124707015
chr5	124892437	124892461
chr5	124976180	124976235
chr5	125088762	125088784
chr5	125166659	125166692
chr5	125207687	125207717
chr5	125305284	125305306
chr5	125352649	125352672
chr5	125359141	125359163
chr5	125392597	125392619
chr5	125506930	125506963
chr5	125571407	125571429
chr5	125572518	125572531
chr5	125626782	125626804
chr5	125632549	125632571
chr5	125676782	125676801
chr5	125742609	125742630
chr5	125851768	125851789
chr5	125856539	125856561
chr5	125872176	125872207
chr5	125918552	125918574
chr5	125998936	125998970
chr5	126074195	126074226
chr5	126149941	126149963
chr5	126177806	126177836
chr5	126197037	126197058
chr5	126215325	126215347
chr5	126220972	126221001
chr5	126229423	126229444
chr5	126248379	126248403
chr5	126273290	126273312
chr5	126276016	126276050
chr5	126296461	126296483
chr5	126408829	126408850
chr5	126423363	126423380
chr5	126423478	126423500
chr5	126427251	126427272
chr5	126529942	126529964
chr5	126595252	126595277
chr5	126601246	126601273
chr5	126671180	126671202
chr5	126752836	126752858
chr5	126776800	126776833
chr5	126777101	126777132
chr5	126854604	126854639
chr5	126890427	126890449
chr5	126903953	126903975
chr5	127017119	127017135
chr5	127030213	127030235
chr5	127031584	127031612
chr5	127053573	127053595
chr5	127103241	127103262
chr5	127125652	127125674
chr5	127146256	127146278
chr5	127146643	127146676
chr5	127203129	127203151
chr5	127246454	127246476
chr5	127308713	127308735
chr5	127398053	127398087
chr5	127477791	127477813
chr5	127517501	127517519
chr5	127569514	127569536
chr5	127641396	127641418
chr5	127734066	127734088
chr5	127747246	127747268
chr5	127880452	127880474
chr5	127966723	127966767
chr5	128028661	128028683
chr5	128049859	128049883
chr5	128083637	128083664
chr5	128084719	128084746
chr5	128107432	128107450
chr5	128120709	128120731
chr5	128160227	128160261
chr5	128201206	128201236
chr5	128266964	128266994
chr5	128293977	128293999
chr5	128321434	128321455
chr5	128461840	128461866
chr5	128488641	128488663
chr5	128521354	128521384
chr5	128537102	128537138
chr5	128538282	128538305
chr5	128538418	128538442
chr5	128538454	128538476
chr5	128539081	128539110
chr5	128556617	128556639
chr5	128604938	128604974
chr5	128794776	128794805
chr5	128820169	128820191
chr5	128858599	128858621
chr5	128904764	128904798
chr5	128911230	128911256
chr5	128953335	128953363
chr5	128956850	128956871
chr5	128965433	128965468
chr5	128967901	128967923
chr5	129036606	129036617
chr5	129094569	129094590
chr5	129095102	129095141
chr5	129095164	129095190
chr5	129139778	129139799
chr5	129147317	129147338
chr5	129155226	129155248
chr5	129181226	129181248
chr5	129209049	129209071
chr5	129233681	129233703
chr5	129237471	129237506
chr5	129285376	129285398
chr5	129297004	129297026
chr5	129299906	129299939
chr5	129313486	129313508
chr5	129315127	129315161
chr5	129328632	129328654
chr5	129460126	129460154
chr5	129460161	129460199
chr5	129460237	129460264
chr5	129461460	129461494
chr5	129536909	129536931
chr5	129537776	129537798
chr5	129546236	129546258
chr5	129549026	129549048
chr5	129574411	129574434
chr5	129578585	129578616
chr5	129612113	129612135
chr5	129624979	129624997
chr5	129721746	129721776
chr5	129762002	129762031
chr5	129796837	129796861
chr5	129819478	129819500
chr5	129832399	129832418
chr5	129893300	129893324
chr5	129894264	129894286
chr5	129904139	129904164
chr5	129904283	129904311
chr5	129904394	129904452
chr5	129905748	129905779
chr5	129928192	129928207
chr5	129953120	129953153
chr5	129994897	129994919
chr5	129997647	129997681
chr5	130027611	130027633
chr5	130076947	130076969
chr5	130089222	130089244
chr5	130227345	130227367
chr5	130235848	130235870
chr5	130246138	130246159
chr5	130250932	130250954
chr5	130264441	130264463
chr5	130307653	130307675
chr5	130394828	130394860
chr5	130421596	130421624
chr5	130435008	130435030
chr5	130500845	130500879
chr5	130513312	130513329
chr5	130525978	130526000
chr5	130533308	130533330
chr5	130567874	130567887
chr5	130584454	130584489
chr5	130594470	130594503
chr5	130612968	130613001
chr5	130623026	130623048
chr5	130626994	130627016
chr5	130628698	130628720
chr5	130664587	130664608
chr5	130675601	130675622
chr5	130704928	130704951
chr5	130737962	130737984
chr5	130752988	130753010
chr5	130758287	130758321
chr5	130823601	130823622
chr5	130841379	130841403
chr5	130896245	130896267
chr5	130903522	130903532
chr5	130904397	130904418
chr5	130905435	130905457
chr5	130918632	130918653
chr5	130929524	130929557
chr5	130935044	130935067
chr5	130961527	130961549
chr5	130968286	130968310
chr5	130996136	130996143
chr5	131028857	131028878
chr5	131052249	131052271
chr5	131093136	131093177
chr5	131095571	131095604
chr5	131117001	131117022
chr5	131129003	131129025
chr5	131133067	131133083
chr5	131143881	131143902
chr5	131164503	131164525
chr5	131171044	131171063
chr5	131263626	131263641
chr5	131263710	131263729
chr5	131263907	131263934
chr5	131264236	131264260
chr5	131264491	131264507
chr5	131264543	131264567
chr5	131307206	131307227
chr5	131332107	131332124
chr5	131349340	131349362
chr5	131580130	131580154
chr5	131580334	131580356
chr5	131619317	131619337
chr5	131717127	131717149
chr5	131723849	131723874
chr5	131778996	131779018
chr5	131796759	131796786
chr5	131876996	131877019
chr5	131886942	131886963
chr5	131886976	131887006
chr5	131887848	131887871
chr5	131900869	131900888
chr5	131945326	131945352
chr5	131990819	131990845
chr5	131999840	131999868
chr5	132011297	132011329
chr5	132011567	132011631
chr5	132011673	132011708
chr5	132011980	132012003
chr5	132013235	132013250
chr5	132026985	132027019
chr5	132054235	132054259
chr5	132054946	132054957
chr5	132055235	132055266
chr5	132059864	132059891
chr5	132063832	132063858
chr5	132064370	132064395
chr5	132064986	132065018
chr5	132073877	132073898
chr5	132076569	132076593
chr5	132109333	132109351
chr5	132122668	132122701
chr5	132135634	132135655
chr5	132145332	132145354
chr5	132151233	132151266
chr5	132162359	132162381
chr5	132228150	132228171
chr5	132228575	132228598
chr5	132251579	132251607
chr5	132253225	132253249
chr5	132257313	132257342
chr5	132257588	132257646
chr5	132259541	132259562
chr5	132270730	132270765
chr5	132271121	132271149
chr5	132271499	132271546
chr5	132271615	132271645
chr5	132271653	132271686
chr5	132271919	132271942
chr5	132293596	132293615
chr5	132294141	132294160
chr5	132294349	132294369
chr5	132300829	132300853
chr5	132369670	132369703
chr5	132387264	132387273
chr5	132410670	132410703
chr5	132475331	132475351
chr5	132475462	132475492
chr5	132476740	132476770
chr5	132483227	132483252
chr5	132489912	132489938
chr5	132490819	132490845
chr5	132490996	132491024
chr5	132491051	132491079
chr5	132495895	132495920
chr5	132496167	132496186
chr5	132496373	132496400
chr5	132496636	132496660
chr5	132496915	132496953
chr5	132497116	132497137
chr5	132519833	132519855
chr5	132584949	132584971
chr5	132601991	132602001
chr5	132656856	132656882
chr5	132658283	132658313
chr5	132659603	132659623
chr5	132660539	132660560
chr5	132662075	132662099
chr5	132663123	132663153
chr5	132664502	132664522
chr5	132665003	132665023
chr5	132724643	132724665
chr5	132747220	132747243
chr5	132747378	132747418
chr5	132748159	132748184
chr5	132758642	132758670
chr5	132760526	132760548
chr5	132761088	132761118
chr5	132762441	132762474
chr5	132763942	132763956
chr5	132764110	132764135
chr5	132764547	132764578
chr5	132765767	132765796
chr5	132766173	132766199
chr5	132776558	132776585
chr5	132777152	132777168
chr5	132806210	132806230
chr5	132813237	132813259
chr5	132813384	132813411
chr5	132813415	132813458
chr5	132813543	132813569
chr5	132813867	132813908
chr5	132820033	132820069
chr5	132822844	132822872
chr5	132823952	132823976
chr5	132825409	132825445
chr5	132825905	132825934
chr5	132829808	132829836
chr5	132830552	132830584
chr5	132830983	132831004
chr5	132963181	132963202
chr5	132963210	132963232
chr5	132963378	132963407
chr5	132963711	132963753
chr5	133026670	133026711
chr5	133026762	133026770
chr5	133026806	133026828
chr5	133047598	133047618
chr5	133108742	133108769
chr5	133108832	133108850
chr5	133108881	133108900
chr5	133109014	133109028
chr5	133109138	133109156
chr5	133133253	133133275
chr5	133180852	133180874
chr5	133239046	133239068
chr5	133239221	133239243
chr5	133262890	133262900
chr5	133262905	133262912
chr5	133267153	133267191
chr5	133300387	133300404
chr5	133301793	133301815
chr5	133313239	133313260
chr5	133319284	133319308
chr5	133335519	133335546
chr5	133346241	133346264
chr5	133357272	133357280
chr5	133401107	133401136
chr5	133421122	133421144
chr5	133440040	133440052
chr5	133440207	133440235
chr5	133446683	133446704
chr5	133589136	133589158
chr5	133591534	133591541
chr5	133591542	133591573
chr5	133611869	133611893
chr5	133612109	133612143
chr5	133612367	133612382
chr5	133612707	133612737
chr5	133631998	133632019
chr5	133639120	133639150
chr5	133750437	133750475
chr5	133787556	133787588
chr5	133795944	133795954
chr5	133800932	133800959
chr5	133866650	133866681
chr5	133885486	133885493
chr5	133995910	133995930
chr5	134004122	134004164
chr5	134004277	134004307
chr5	134005244	134005285
chr5	134006127	134006151
chr5	134023313	134023340
chr5	134027262	134027288
chr5	134042236	134042258
chr5	134058880	134058906
chr5	134071367	134071391
chr5	134078307	134078337
chr5	134096304	134096328
chr5	134104025	134104048
chr5	134104212	134104239
chr5	134104551	134104589
chr5	134113520	134113550
chr5	134114634	134114677
chr5	134114855	134114889
chr5	134115267	134115303
chr5	134115526	134115555
chr5	134115598	134115628
chr5	134120279	134120302
chr5	134124664	134124683
chr5	134125141	134125161
chr5	134125433	134125453
chr5	134129713	134129735
chr5	134132735	134132768
chr5	134139278	134139301
chr5	134140849	134140886
chr5	134142954	134142984
chr5	134144545	134144565
chr5	134146433	134146471
chr5	134176466	134176494
chr5	134177448	134177461
chr5	134226123	134226150
chr5	134226288	134226310
chr5	134331445	134331466
chr5	134370963	134370974
chr5	134370976	134370986
chr5	134371363	134371388
chr5	134371531	134371554
chr5	134371952	134371990
chr5	134465828	134465867
chr5	134466376	134466404
chr5	134466467	134466493
chr5	134466600	134466637
chr5	134466704	134466727
chr5	134469493	134469515
chr5	134506232	134506265
chr5	134506549	134506564
chr5	134524271	134524292
chr5	134525200	134525226
chr5	134525343	134525364
chr5	134525493	134525531
chr5	134525589	134525614
chr5	134525821	134525850
chr5	134525890	134525925
chr5	134526333	134526374
chr5	134526400	134526438
chr5	134526627	134526651
chr5	134527152	134527173
chr5	134527207	134527232
chr5	134527558	134527584
chr5	134541929	134541955
chr5	134552231	134552246
chr5	134555132	134555160
chr5	134555338	134555361
chr5	134557520	134557542
chr5	134564720	134564747
chr5	134567076	134567098
chr5	134567734	134567747
chr5	134579248	134579279
chr5	134579321	134579358
chr5	134579935	134579959
chr5	134580323	134580346
chr5	134580466	134580488
chr5	134581885	134581916
chr5	134586955	134586983
chr5	134632987	134633005
chr5	134758632	134758656
chr5	134881947	134881965
chr5	134905066	134905096
chr5	134905244	134905268
chr5	135012526	135012534
chr5	135016946	135016973
chr5	135024478	135024499
chr5	135026087	135026109
chr5	135027646	135027683
chr5	135028040	135028070
chr5	135028189	135028213
chr5	135028721	135028742
chr5	135029323	135029370
chr5	135030971	135030999
chr5	135031607	135031622
chr5	135033221	135033256
chr5	135033899	135033924
chr5	135034272	135034318
chr5	135034388	135034425
chr5	135035797	135035806
chr5	135035817	135035831
chr5	135039834	135039861
chr5	135040292	135040317
chr5	135040721	135040755
chr5	135050215	135050251
chr5	135063515	135063548
chr5	135064786	135064806
chr5	135083011	135083033
chr5	135085986	135086017
chr5	135108236	135108263
chr5	135113473	135113506
chr5	135121058	135121087
chr5	135126795	135126821
chr5	135143711	135143739
chr5	135150117	135150134
chr5	135150393	135150420
chr5	135152046	135152068
chr5	135165253	135165282
chr5	135177003	135177029
chr5	135204799	135204820
chr5	135218479	135218513
chr5	135235720	135235746
chr5	135237182	135237210
chr5	135272229	135272264
chr5	135272588	135272628
chr5	135304414	135304437
chr5	135307685	135307707
chr5	135307839	135307864
chr5	135324312	135324338
chr5	135328193	135328214
chr5	135337150	135337172
chr5	135341903	135341926
chr5	135364229	135364259
chr5	135398467	135398494
chr5	135398935	135398957
chr5	135399173	135399208
chr5	135399344	135399365
chr5	135399423	135399451
chr5	135415167	135415191
chr5	135454497	135454518
chr5	135466299	135466325
chr5	135467502	135467522
chr5	135477405	135477433
chr5	135477442	135477462
chr5	135489112	135489144
chr5	135491648	135491675
chr5	135492029	135492049
chr5	135533548	135533561
chr5	135534754	135534785
chr5	135535153	135535181
chr5	135536316	135536338
chr5	135537500	135537529
chr5	135543804	135543828
chr5	135566637	135566663
chr5	135578605	135578634
chr5	135578800	135578822
chr5	135579119	135579143
chr5	135588453	135588481
chr5	135590361	135590395
chr5	135602753	135602775
chr5	135714081	135714104
chr5	135746175	135746192
chr5	135763479	135763504
chr5	135823137	135823172
chr5	135825868	135825900
chr5	135832209	135832242
chr5	135834216	135834246
chr5	135835547	135835570
chr5	135843897	135843930
chr5	135871568	135871580
chr5	135879787	135879811
chr5	135879847	135879874
chr5	135930295	135930321
chr5	135930627	135930658
chr5	135982655	135982677
chr5	136028764	136028783
chr5	136028830	136028875
chr5	136067126	136067146
chr5	136080826	136080847
chr5	136132817	136132842
chr5	136192607	136192629
chr5	136193185	136193211
chr5	136295138	136295160
chr5	136336649	136336672
chr5	136411311	136411333
chr5	136444272	136444294
chr5	136611667	136611689
chr5	136751486	136751508
chr5	136768978	136768998
chr5	136782940	136782963
chr5	136823160	136823182
chr5	136857320	136857342
chr5	136898254	136898275
chr5	136928398	136928422
chr5	136941792	136941814
chr5	136952160	136952182
chr5	137008127	137008157
chr5	137044783	137044805
chr5	137259477	137259511
chr5	137275966	137275990
chr5	137338159	137338180
chr5	137391043	137391071
chr5	137498610	137498644
chr5	137499087	137499114
chr5	137499426	137499451
chr5	137499647	137499669
chr5	137529666	137529687
chr5	137537882	137537904
chr5	137538061	137538079
chr5	137538159	137538177
chr5	137538335	137538353
chr5	137543266	137543287
chr5	137552828	137552857
chr5	137615517	137615544
chr5	137686960	137686967
chr5	137687235	137687257
chr5	137687287	137687294
chr5	137687530	137687548
chr5	137714015	137714037
chr5	137736122	137736145
chr5	137754196	137754223
chr5	137755043	137755063
chr5	137788935	137788969
chr5	137794999	137795007
chr5	137812539	137812561
chr5	137843396	137843418
chr5	137974459	137974481
chr5	138033539	138033558
chr5	138070407	138070425
chr5	138070534	138070552
chr5	138070709	138070727
chr5	138083840	138083875
chr5	138139106	138139140
chr5	138213550	138213559
chr5	138257606	138257627
chr5	138274506	138274526
chr5	138274623	138274652
chr5	138337922	138337939
chr5	138338361	138338404
chr5	138338434	138338466
chr5	138338482	138338502
chr5	138338579	138338605
chr5	138352455	138352475
chr5	138352669	138352685
chr5	138352753	138352778
chr5	138353431	138353457
chr5	138358933	138358955
chr5	138440196	138440219
chr5	138440438	138440459
chr5	138440511	138440540
chr5	138441100	138441122
chr5	138441333	138441358
chr5	138444614	138444638
chr5	138445180	138445206
chr5	138445384	138445414
chr5	138446036	138446058
chr5	138446408	138446434
chr5	138449798	138449836
chr5	138449952	138449982
chr5	138458389	138458410
chr5	138459814	138459856
chr5	138463693	138463721
chr5	138463882	138463905
chr5	138464314	138464340
chr5	138464846	138464872
chr5	138465013	138465035
chr5	138465263	138465301
chr5	138466223	138466254
chr5	138466310	138466330
chr5	138491999	138492031
chr5	138492093	138492122
chr5	138492311	138492332
chr5	138492345	138492374
chr5	138611614	138611636
chr5	138647246	138647277
chr5	138678816	138678838
chr5	138753279	138753316
chr5	138753345	138753413
chr5	138753606	138753626
chr5	138753650	138753677
chr5	138753760	138753789
chr5	138776677	138776695
chr5	138776804	138776822
chr5	138776903	138776921
chr5	138810923	138810941
chr5	138810972	138810990
chr5	138811932	138811947
chr5	138944174	138944203
chr5	138944752	138944782
chr5	138944964	138944991
chr5	138954127	138954152
chr5	138955406	138955428
chr5	138964997	138965025
chr5	139005592	139005614
chr5	139056535	139056553
chr5	139056588	139056602
chr5	139084634	139084656
chr5	139137670	139137692
chr5	139170811	139170829
chr5	139170942	139170956
chr5	139171067	139171083
chr5	139198220	139198234
chr5	139198468	139198488
chr5	139224654	139224672
chr5	139274082	139274110
chr5	139294064	139294093
chr5	139342321	139342343
chr5	139342443	139342479
chr5	139378623	139378648
chr5	139380159	139380185
chr5	139380919	139380940
chr5	139381852	139381883
chr5	139383160	139383212
chr5	139391377	139391397
chr5	139392180	139392218
chr5	139393649	139393672
chr5	139395241	139395285
chr5	139439151	139439190
chr5	139462737	139462766
chr5	139477311	139477330
chr5	139481360	139481383
chr5	139481786	139481821
chr5	139482053	139482076
chr5	139486313	139486341
chr5	139524558	139524584
chr5	139561264	139561311
chr5	139561359	139561379
chr5	139561631	139561661
chr5	139561720	139561764
chr5	139562138	139562173
chr5	139562220	139562248
chr5	139637420	139637454
chr5	139637777	139637796
chr5	139637987	139638014
chr5	139638043	139638065
chr5	139647254	139647283
chr5	139647785	139647813
chr5	139648211	139648240
chr5	139648477	139648509
chr5	139648616	139648641
chr5	139648774	139648794
chr5	139648863	139648882
chr5	139649300	139649327
chr5	139649623	139649652
chr5	139649820	139649847
chr5	139650394	139650413
chr5	139651373	139651423
chr5	139652041	139652067
chr5	139653102	139653144
chr5	139654879	139654915
chr5	139655177	139655197
chr5	139655389	139655416
chr5	139655981	139656006
chr5	139656022	139656056
chr5	139656144	139656173
chr5	139657877	139657892
chr5	139658608	139658635
chr5	139659671	139659715
chr5	139660719	139660743
chr5	139660857	139660875
chr5	139661222	139661242
chr5	139661272	139661300
chr5	139664191	139664208
chr5	139665339	139665381
chr5	139668024	139668060
chr5	139668127	139668161
chr5	139668299	139668326
chr5	139668413	139668435
chr5	139668462	139668481
chr5	139668605	139668641
chr5	139669504	139669524
chr5	139669884	139669910
chr5	139670965	139670975
chr5	139671646	139671686
chr5	139674261	139674284
chr5	139676182	139676210
chr5	139676342	139676371
chr5	139676462	139676490
chr5	139676534	139676563
chr5	139677002	139677033
chr5	139681503	139681525
chr5	139682213	139682234
chr5	139686048	139686074
chr5	139688089	139688121
chr5	139688739	139688769
chr5	139690919	139690948
chr5	139693040	139693065
chr5	139693267	139693297
chr5	139693339	139693357
chr5	139697370	139697399
chr5	139697542	139697567
chr5	139698157	139698185
chr5	139698816	139698840
chr5	139698984	139699006
chr5	139705957	139705978
chr5	139709209	139709227
chr5	139709497	139709545
chr5	139709690	139709725
chr5	139710026	139710051
chr5	139710127	139710171
chr5	139711258	139711284
chr5	139711451	139711475
chr5	139712272	139712307
chr5	139731768	139731775
chr5	139733894	139733912
chr5	139734498	139734535
chr5	139738787	139738822
chr5	139738839	139738866
chr5	139739499	139739531
chr5	139744679	139744705
chr5	139746735	139746773
chr5	139748182	139748206
chr5	139748689	139748709
chr5	139756144	139756167
chr5	139762751	139762758
chr5	139764325	139764348
chr5	139765556	139765596
chr5	139765671	139765700
chr5	139775282	139775304
chr5	139787675	139787698
chr5	139787802	139787833
chr5	139788164	139788200
chr5	139788208	139788235
chr5	139789212	139789233
chr5	139795106	139795130
chr5	139795551	139795562
chr5	139795583	139795616
chr5	139795723	139795765
chr5	139795859	139795879
chr5	139796029	139796054
chr5	139796077	139796099
chr5	139796198	139796239
chr5	139796381	139796407
chr5	139796608	139796634
chr5	139797035	139797049
chr5	139798171	139798203
chr5	139803142	139803162
chr5	139806233	139806261
chr5	139809149	139809190
chr5	139810793	139810816
chr5	139813519	139813541
chr5	139814606	139814629
chr5	139814873	139814904
chr5	139820214	139820237
chr5	139837015	139837035
chr5	139837595	139837622
chr5	139838909	139838935
chr5	139847472	139847510
chr5	139847881	139847902
chr5	139848471	139848520
chr5	139848719	139848784
chr5	139855962	139855983
chr5	139856016	139856042
chr5	139856544	139856566
chr5	139860091	139860118
chr5	139860406	139860415
chr5	139868634	139868657
chr5	139868854	139868861
chr5	139868862	139868875
chr5	139868876	139868883
chr5	139869508	139869531
chr5	139869896	139869924
chr5	139877412	139877438
chr5	139880803	139880836
chr5	139883226	139883252
chr5	139894373	139894398
chr5	139904546	139904577
chr5	139904621	139904644
chr5	139905212	139905233
chr5	139912367	139912376
chr5	139954036	139954062
chr5	139968584	139968605
chr5	139979085	139979107
chr5	140042198	140042219
chr5	140042245	140042264
chr5	140107998	140108034
chr5	140108206	140108228
chr5	140113301	140113335
chr5	140113853	140113882
chr5	140113893	140113911
chr5	140145659	140145680
chr5	140146240	140146270
chr5	140146469	140146498
chr5	140152186	140152209
chr5	140152518	140152540
chr5	140157431	140157453
chr5	140175435	140175457
chr5	140198945	140198980
chr5	140341722	140341752
chr5	140344851	140344872
chr5	140346658	140346689
chr5	140415935	140415949
chr5	140427149	140427168
chr5	140427277	140427295
chr5	140427326	140427335
chr5	140427375	140427396
chr5	140427650	140427668
chr5	140457704	140457726
chr5	140515622	140515644
chr5	140520779	140520802
chr5	140547900	140547920
chr5	140557095	140557108
chr5	140558691	140558718
chr5	140560282	140560303
chr5	140560581	140560627
chr5	140564377	140564404
chr5	140567658	140567684
chr5	140592708	140592730
chr5	140639334	140639357
chr5	140639378	140639404
chr5	140639414	140639436
chr5	140642230	140642239
chr5	140647437	140647460
chr5	140665111	140665133
chr5	140671071	140671089
chr5	140753695	140753713
chr5	140758668	140758690
chr5	140797005	140797027
chr5	140843507	140843525
chr5	140897323	140897345
chr5	140904188	140904208
chr5	140953931	140953959
chr5	140966688	140966716
chr5	141002277	141002303
chr5	141024867	141024889
chr5	141096272	141096303
chr5	141102125	141102156
chr5	141123471	141123502
chr5	141151727	141151758
chr5	141157474	141157505
chr5	141174312	141174342
chr5	141184035	141184066
chr5	141188794	141188825
chr5	141194028	141194059
chr5	141210384	141210414
chr5	141215599	141215630
chr5	141229463	141229485
chr5	141236030	141236061
chr5	141241392	141241423
chr5	141247054	141247085
chr5	141257820	141257847
chr5	141310616	141310638
chr5	141484842	141484863
chr5	141492151	141492174
chr5	141492533	141492558
chr5	141494914	141494939
chr5	141508824	141508851
chr5	141508966	141508992
chr5	141509019	141509050
chr5	141509140	141509165
chr5	141512339	141512369
chr5	141512566	141512593
chr5	141512716	141512737
chr5	141513516	141513537
chr5	141514139	141514163
chr5	141601077	141601099
chr5	141618528	141618549
chr5	141619076	141619116
chr5	141619123	141619147
chr5	141637959	141637996
chr5	141639345	141639374
chr5	141639895	141639917
chr5	141640019	141640046
chr5	141640705	141640724
chr5	141641116	141641139
chr5	141650818	141650852
chr5	141651188	141651207
chr5	141651286	141651316
chr5	141651456	141651475
chr5	141651562	141651588
chr5	141655593	141655612
chr5	141661941	141661966
chr5	141666545	141666570
chr5	141671986	141672026
chr5	141672041	141672076
chr5	141672832	141672861
chr5	141673592	141673607
chr5	141680204	141680242
chr5	141680505	141680532
chr5	141681954	141681978
chr5	141681996	141682020
chr5	141682136	141682165
chr5	141682243	141682266
chr5	141682274	141682292
chr5	141682924	141682947
chr5	141692555	141692579
chr5	141698283	141698293
chr5	141702496	141702516
chr5	141702904	141702928
chr5	141713593	141713614
chr5	141715515	141715523
chr5	141715529	141715537
chr5	141743544	141743569
chr5	141747410	141747443
chr5	141753324	141753352
chr5	141753746	141753766
chr5	141758585	141758608
chr5	141762276	141762307
chr5	141769642	141769676
chr5	141772380	141772402
chr5	141780484	141780507
chr5	141788896	141788923
chr5	141795739	141795776
chr5	141806501	141806526
chr5	141811539	141811558
chr5	141811957	141811985
chr5	141812243	141812275
chr5	141825429	141825451
chr5	141845715	141845732
chr5	141849706	141849741
chr5	141850521	141850555
chr5	141850624	141850654
chr5	141850723	141850764
chr5	141851505	141851519
chr5	141852180	141852205
chr5	141852335	141852359
chr5	141852688	141852731
chr5	141852852	141852883
chr5	141853163	141853198
chr5	141853516	141853536
chr5	141853822	141853847
chr5	141855780	141855805
chr5	141855856	141855888
chr5	141856149	141856180
chr5	141856309	141856331
chr5	141863183	141863204
chr5	141867862	141867882
chr5	141869713	141869741
chr5	141875871	141875899
chr5	141876183	141876208
chr5	141878086	141878097
chr5	141878478	141878536
chr5	141878848	141878897
chr5	141878977	141879006
chr5	141883439	141883466
chr5	141914276	141914294
chr5	141928314	141928337
chr5	141945844	141945872
chr5	141955783	141955806
chr5	142012835	142012874
chr5	142041568	142041590
chr5	142075283	142075306
chr5	142075337	142075355
chr5	142075465	142075482
chr5	142075618	142075626
chr5	142075667	142075686
chr5	142075814	142075832
chr5	142075941	142075959
chr5	142075990	142076008
chr5	142076117	142076135
chr5	142076168	142076186
chr5	142076218	142076236
chr5	142076345	142076363
chr5	142076443	142076462
chr5	142108698	142108716
chr5	142109159	142109188
chr5	142187017	142187039
chr5	142220824	142220852
chr5	142222882	142222903
chr5	142235446	142235490
chr5	142235750	142235780
chr5	142235825	142235844
chr5	142264081	142264103
chr5	142295409	142295438
chr5	142295494	142295518
chr5	142325822	142325858
chr5	142356714	142356745
chr5	142356751	142356775
chr5	142356848	142356872
chr5	142356972	142357006
chr5	142445090	142445110
chr5	142515728	142515750
chr5	142551955	142551982
chr5	142648495	142648529
chr5	142718513	142718530
chr5	142770304	142770322
chr5	142771168	142771191
chr5	142985645	142985667
chr5	143000866	143000899
chr5	143203906	143203940
chr5	143332408	143332423
chr5	143373460	143373484
chr5	143403065	143403099
chr5	143403719	143403748
chr5	143403815	143403839
chr5	143404337	143404360
chr5	143404493	143404536
chr5	143404589	143404607
chr5	143405076	143405099
chr5	143424062	143424083
chr5	143431485	143431518
chr5	143517827	143517848
chr5	143584376	143584402
chr5	143628338	143628363
chr5	143687503	143687525
chr5	143858054	143858076
chr5	143903991	143904012
chr5	143942132	143942143
chr5	143982987	143983011
chr5	144050078	144050100
chr5	144221411	144221441
chr5	144223143	144223165
chr5	144345205	144345226
chr5	144361044	144361066
chr5	144390667	144390700
chr5	144397078	144397085
chr5	144495367	144495385
chr5	144508899	144508921
chr5	144535814	144535848
chr5	144556522	144556565
chr5	144571357	144571379
chr5	144588582	144588603
chr5	144595446	144595467
chr5	144623954	144623974
chr5	144672735	144672757
chr5	144686107	144686129
chr5	144709714	144709733
chr5	144717918	144717940
chr5	144739953	144739988
chr5	144743938	144743960
chr5	144751456	144751478
chr5	144823484	144823506
chr5	144880022	144880044
chr5	144883572	144883606
chr5	144886232	144886253
chr5	144934245	144934266
chr5	144972817	144972833
chr5	144989115	144989144
chr5	144994705	144994727
chr5	145061387	145061409
chr5	145089589	145089624
chr5	145093911	145093933
chr5	145153103	145153125
chr5	145187987	145188007
chr5	145327923	145327957
chr5	145336962	145336984
chr5	145369263	145369296
chr5	145394433	145394454
chr5	145415422	145415442
chr5	145418869	145418891
chr5	145447611	145447633
chr5	145453609	145453638
chr5	145468056	145468078
chr5	145487091	145487113
chr5	145613434	145613456
chr5	145641651	145641688
chr5	145656752	145656774
chr5	145674300	145674322
chr5	145777812	145777834
chr5	145798874	145798895
chr5	145883022	145883044
chr5	145928752	145928770
chr5	146010018	146010040
chr5	146121815	146121837
chr5	146203860	146203895
chr5	146334044	146334069
chr5	146334359	146334381
chr5	146338364	146338390
chr5	146338690	146338719
chr5	146345044	146345064
chr5	146415191	146415213
chr5	146433353	146433375
chr5	146447513	146447541
chr5	146447581	146447601
chr5	146459076	146459127
chr5	146599792	146599809
chr5	146615352	146615374
chr5	146633636	146633659
chr5	146680395	146680417
chr5	146706075	146706095
chr5	146841771	146841804
chr5	146844203	146844225
chr5	146877878	146877901
chr5	146878397	146878413
chr5	146899474	146899496
chr5	146900774	146900800
chr5	146933822	146933843
chr5	146951500	146951536
chr5	146977515	146977536
chr5	147014734	147014756
chr5	147089709	147089731
chr5	147135171	147135193
chr5	147195137	147195159
chr5	147208069	147208096
chr5	147227321	147227349
chr5	147234621	147234648
chr5	147234772	147234797
chr5	147235037	147235055
chr5	147422843	147422874
chr5	147428801	147428823
chr5	147443469	147443503
chr5	147453719	147453747
chr5	147453777	147453827
chr5	147454204	147454226
chr5	147497250	147497273
chr5	147498077	147498098
chr5	147509543	147509567
chr5	147604965	147604998
chr5	147715984	147716006
chr5	147733604	147733625
chr5	147734501	147734523
chr5	147782782	147782806
chr5	147793426	147793448
chr5	147941259	147941281
chr5	147958680	147958702
chr5	148029995	148030017
chr5	148048455	148048469
chr5	148110721	148110755
chr5	148143184	148143206
chr5	148219112	148219143
chr5	148252240	148252262
chr5	148317902	148317924
chr5	148326654	148326675
chr5	148359396	148359418
chr5	148384057	148384080
chr5	148507374	148507396
chr5	148615530	148615552
chr5	148633519	148633541
chr5	148653891	148653926
chr5	148653985	148654016
chr5	148654344	148654389
chr5	148668343	148668365
chr5	148752375	148752409
chr5	148822439	148822472
chr5	148826476	148826502
chr5	148910825	148910841
chr5	148918283	148918305
chr5	148948130	148948152
chr5	149063196	149063212
chr5	149079164	149079186
chr5	149139966	149139988
chr5	149142136	149142166
chr5	149142507	149142536
chr5	149251567	149251578
chr5	149251579	149251588
chr5	149267025	149267043
chr5	149271791	149271822
chr5	149271924	149271950
chr5	149299393	149299423
chr5	149299722	149299745
chr5	149304690	149304713
chr5	149316118	149316145
chr5	149358187	149358210
chr5	149358230	149358263
chr5	149379331	149379360
chr5	149379599	149379636
chr5	149382164	149382187
chr5	149383549	149383565
chr5	149385960	149385995
chr5	149405159	149405195
chr5	149406768	149406804
chr5	149407099	149407125
chr5	149422909	149422945
chr5	149442248	149442280
chr5	149625737	149625754
chr5	149638122	149638150
chr5	149670151	149670170
chr5	149670617	149670635
chr5	149676067	149676086
chr5	149730432	149730457
chr5	149731335	149731365
chr5	149731703	149731721
chr5	149777997	149778012
chr5	149778435	149778462
chr5	149778691	149778714
chr5	149782654	149782682
chr5	149788926	149788948
chr5	149802437	149802460
chr5	149825167	149825193
chr5	149826822	149826863
chr5	149833690	149833717
chr5	149833749	149833774
chr5	149837963	149837995
chr5	149961210	149961229
chr5	150000975	150000997
chr5	150050222	150050249
chr5	150056179	150056209
chr5	150057423	150057448
chr5	150061453	150061482
chr5	150061653	150061683
chr5	150065351	150065370
chr5	150069821	150069853
chr5	150070371	150070402
chr5	150079946	150079975
chr5	150109018	150109045
chr5	150109054	150109075
chr5	150111335	150111362
chr5	150113050	150113084
chr5	150113562	150113588
chr5	150114111	150114131
chr5	150114447	150114455
chr5	150120631	150120654
chr5	150121156	150121186
chr5	150124883	150124920
chr5	150125744	150125772
chr5	150132961	150132984
chr5	150136368	150136394
chr5	150138277	150138293
chr5	150138300	150138309
chr5	150138873	150138899
chr5	150144700	150144725
chr5	150144873	150144902
chr5	150147250	150147271
chr5	150155349	150155373
chr5	150155946	150155977
chr5	150158253	150158281
chr5	150163947	150163979
chr5	150166567	150166596
chr5	150166968	150167005
chr5	150167911	150167945
chr5	150177163	150177188
chr5	150180553	150180582
chr5	150183702	150183729
chr5	150190363	150190389
chr5	150190660	150190695
chr5	150192838	150192853
chr5	150196868	150196903
chr5	150203645	150203670
chr5	150204933	150204949
chr5	150210374	150210406
chr5	150210518	150210541
chr5	150210636	150210663
chr5	150212083	150212106
chr5	150220647	150220677
chr5	150227890	150227909
chr5	150228097	150228121
chr5	150238938	150238959
chr5	150239591	150239623
chr5	150244565	150244605
chr5	150244945	150244968
chr5	150245586	150245604
chr5	150247962	150248002
chr5	150248475	150248497
chr5	150257668	150257692
chr5	150264612	150264634
chr5	150264896	150264916
chr5	150267242	150267283
chr5	150270586	150270604
chr5	150271294	150271320
chr5	150278570	150278588
chr5	150284483	150284514
chr5	150291925	150291947
chr5	150294702	150294719
chr5	150295823	150295840
chr5	150302871	150302896
chr5	150303037	150303062
chr5	150309498	150309518
chr5	150350088	150350113
chr5	150357674	150357700
chr5	150357909	150357941
chr5	150387738	150387761
chr5	150391557	150391589
chr5	150392586	150392609
chr5	150404475	150404497
chr5	150407066	150407093
chr5	150427667	150427706
chr5	150428277	150428284
chr5	150428287	150428299
chr5	150429166	150429191
chr5	150459077	150459133
chr5	150461578	150461604
chr5	150468942	150468966
chr5	150485717	150485743
chr5	150485806	150485830
chr5	150485869	150485889
chr5	150486174	150486218
chr5	150486522	150486544
chr5	150486585	150486634
chr5	150486680	150486703
chr5	150486885	150486925
chr5	150511920	150511950
chr5	150515836	150515862
chr5	150515957	150515978
chr5	150520942	150520971
chr5	150521194	150521224
chr5	150546554	150546576
chr5	150576218	150576280
chr5	150582488	150582512
chr5	150591449	150591472
chr5	150595788	150595813
chr5	150601007	150601061
chr5	150601218	150601256
chr5	150603350	150603376
chr5	150615418	150615439
chr5	150618300	150618327
chr5	150618726	150618758
chr5	150623497	150623506
chr5	150623513	150623529
chr5	150624609	150624636
chr5	150624679	150624737
chr5	150624800	150624832
chr5	150625408	150625432
chr5	150625848	150625870
chr5	150641438	150641452
chr5	150649872	150649894
chr5	150652193	150652225
chr5	150656745	150656774
chr5	150656838	150656862
chr5	150656886	150656919
chr5	150671923	150671948
chr5	150672266	150672300
chr5	150672509	150672547
chr5	150700562	150700595
chr5	150748787	150748809
chr5	150778711	150778739
chr5	150823129	150823151
chr5	150845523	150845545
chr5	150857071	150857093
chr5	150970114	150970136
chr5	151020445	151020471
chr5	151038534	151038562
chr5	151046027	151046048
chr5	151087357	151087385
chr5	151101320	151101352
chr5	151108414	151108439
chr5	151110717	151110753
chr5	151124259	151124281
chr5	151145164	151145190
chr5	151157853	151157879
chr5	151223295	151223322
chr5	151252749	151252779
chr5	151252862	151252885
chr5	151253197	151253215
chr5	151302561	151302594
chr5	151309246	151309265
chr5	151378857	151378882
chr5	151389550	151389581
chr5	151429338	151429360
chr5	151489239	151489251
chr5	151499904	151499922
chr5	151504322	151504343
chr5	151565639	151565667
chr5	151571212	151571234
chr5	151571525	151571544
chr5	151581944	151581962
chr5	151597233	151597254
chr5	151597488	151597518
chr5	151667651	151667676
chr5	151696915	151696936
chr5	151758398	151758424
chr5	151772043	151772063
chr5	151772145	151772167
chr5	151772349	151772379
chr5	151837799	151837832
chr5	151860866	151860888
chr5	151893508	151893532
chr5	151924311	151924332
chr5	151924659	151924687
chr5	151936550	151936572
chr5	151944669	151944703
chr5	151983114	151983135
chr5	151994880	151994902
chr5	152020815	152020849
chr5	152033452	152033486
chr5	152082706	152082728
chr5	152121811	152121832
chr5	152154447	152154481
chr5	152175065	152175086
chr5	152213170	152213192
chr5	152219914	152219936
chr5	152240965	152240987
chr5	152250473	152250495
chr5	152290891	152290918
chr5	152308272	152308294
chr5	152340161	152340183
chr5	152382058	152382085
chr5	152416804	152416825
chr5	152484239	152484261
chr5	152572607	152572628
chr5	152592354	152592375
chr5	152617090	152617119
chr5	152654099	152654122
chr5	152715182	152715204
chr5	152746798	152746832
chr5	152757917	152757950
chr5	152762801	152762823
chr5	152847839	152847868
chr5	152886595	152886617
chr5	152913818	152913839
chr5	152921298	152921320
chr5	152939643	152939665
chr5	152944893	152944915
chr5	152955266	152955285
chr5	153027116	153027138
chr5	153071123	153071145
chr5	153080171	153080205
chr5	153183715	153183737
chr5	153191531	153191551
chr5	153205121	153205143
chr5	153220853	153220874
chr5	153229346	153229368
chr5	153244760	153244782
chr5	153290790	153290812
chr5	153296207	153296225
chr5	153296256	153296274
chr5	153296704	153296722
chr5	153300581	153300603
chr5	153331174	153331192
chr5	153333258	153333279
chr5	153387376	153387398
chr5	153419230	153419264
chr5	153425634	153425643
chr5	153471288	153471295
chr5	153602380	153602402
chr5	153603062	153603084
chr5	153811265	153811286
chr5	153943455	153943476
chr5	153961619	153961641
chr5	153962115	153962136
chr5	153966315	153966341
chr5	153968783	153968803
chr5	153973252	153973274
chr5	154023136	154023158
chr5	154190343	154190367
chr5	154190381	154190404
chr5	154219016	154219031
chr5	154225983	154226005
chr5	154245948	154245970
chr5	154253392	154253414
chr5	154302443	154302470
chr5	154329749	154329768
chr5	154402221	154402250
chr5	154446026	154446058
chr5	154446427	154446451
chr5	154473482	154473503
chr5	154476109	154476139
chr5	154478431	154478443
chr5	154478808	154478826
chr5	154478958	154478977
chr5	154482551	154482578
chr5	154482965	154482990
chr5	154484061	154484107
chr5	154526459	154526492
chr5	154568550	154568577
chr5	154576530	154576561
chr5	154604271	154604299
chr5	154608719	154608750
chr5	154610597	154610617
chr5	154611012	154611041
chr5	154611590	154611609
chr5	154617766	154617788
chr5	154683127	154683161
chr5	154690751	154690772
chr5	154755230	154755251
chr5	154755402	154755447
chr5	154756560	154756590
chr5	154782450	154782484
chr5	154782510	154782530
chr5	154793822	154793842
chr5	154814112	154814143
chr5	154858193	154858210
chr5	154858829	154858859
chr5	154938302	154938319
chr5	154998381	154998405
chr5	155006287	155006296
chr5	155013786	155013826
chr5	155019785	155019816
chr5	155059009	155059031
chr5	155079225	155079247
chr5	155114889	155114911
chr5	155122302	155122324
chr5	155157734	155157756
chr5	155174328	155174349
chr5	155175266	155175288
chr5	155227132	155227154
chr5	155326767	155326802
chr5	155356295	155356317
chr5	155375353	155375375
chr5	155435396	155435414
chr5	155446984	155447006
chr5	155639566	155639594
chr5	155661358	155661380
chr5	155709043	155709065
chr5	155714086	155714108
chr5	155728192	155728216
chr5	155876189	155876211
chr5	156062072	156062094
chr5	156068262	156068284
chr5	156104997	156105018
chr5	156134695	156134717
chr5	156143877	156143899
chr5	156286674	156286695
chr5	156297638	156297660
chr5	156470483	156470505
chr5	156522182	156522215
chr5	156565686	156565707
chr5	156576068	156576086
chr5	156605190	156605211
chr5	156635885	156635907
chr5	156649711	156649733
chr5	156677540	156677560
chr5	156788785	156788817
chr5	156812626	156812660
chr5	156850245	156850292
chr5	156983165	156983185
chr5	157015307	157015341
chr5	157084119	157084141
chr5	157210684	157210706
chr5	157265878	157265897
chr5	157266036	157266057
chr5	157266352	157266382
chr5	157309910	157309933
chr5	157421998	157422020
chr5	157460096	157460131
chr5	157480336	157480369
chr5	157483048	157483082
chr5	157541153	157541175
chr5	157575779	157575821
chr5	157575894	157575918
chr5	157623436	157623465
chr5	157652024	157652040
chr5	157671998	157672024
chr5	157743794	157743815
chr5	157743879	157743903
chr5	157743952	157743986
chr5	157744046	157744071
chr5	157744208	157744228
chr5	157744373	157744396
chr5	157858530	157858560
chr5	158004464	158004486
chr5	158031781	158031805
chr5	158211656	158211674
chr5	158216431	158216452
chr5	158251701	158251723
chr5	158269611	158269633
chr5	158438936	158438958
chr5	158547638	158547663
chr5	158582749	158582767
chr5	158583023	158583041
chr5	158592561	158592578
chr5	158851796	158851817
chr5	158851829	158851840
chr5	159037656	159037678
chr5	159051322	159051358
chr5	159051403	159051456
chr5	159095201	159095242
chr5	159096278	159096309
chr5	159100160	159100177
chr5	159100605	159100630
chr5	159119232	159119254
chr5	159134826	159134859
chr5	159145526	159145559
chr5	159208416	159208450
chr5	159208904	159208921
chr5	159208964	159208996
chr5	159209153	159209177
chr5	159209185	159209218
chr5	159263493	159263515
chr5	159331416	159331433
chr5	159331750	159331776
chr5	159351032	159351054
chr5	159523842	159523864
chr5	159683413	159683434
chr5	159771994	159772016
chr5	159773060	159773079
chr5	159807498	159807528
chr5	159853720	159853742
chr5	159872915	159872949
chr5	159898018	159898042
chr5	159916278	159916321
chr5	159916586	159916633
chr5	159971850	159971871
chr5	159972536	159972572
chr5	159972603	159972634
chr5	160118413	160118435
chr5	160118691	160118747
chr5	160133327	160133353
chr5	160141200	160141222
chr5	160165470	160165497
chr5	160175653	160175684
chr5	160188416	160188455
chr5	160193921	160193947
chr5	160253490	160253512
chr5	160259418	160259439
chr5	160287896	160287925
chr5	160349712	160349738
chr5	160354852	160354892
chr5	160359940	160359957
chr5	160421979	160422007
chr5	160440159	160440193
chr5	160457059	160457089
chr5	160459969	160459991
chr5	160502067	160502074
chr5	160502081	160502099
chr5	160532247	160532269
chr5	160598387	160598409
chr5	160633549	160633573
chr5	160663639	160663661
chr5	160691206	160691228
chr5	160709749	160709772
chr5	160829057	160829079
chr5	160854316	160854351
chr5	160898981	160899016
chr5	160941216	160941238
chr5	160986105	160986130
chr5	160996536	160996557
chr5	161039904	161039925
chr5	161040369	161040390
chr5	161045336	161045364
chr5	161068320	161068342
chr5	161077215	161077237
chr5	161225729	161225761
chr5	161297422	161297445
chr5	161345043	161345065
chr5	161500974	161500996
chr5	161547183	161547213
chr5	161547222	161547252
chr5	161548222	161548245
chr5	161550403	161550427
chr5	161553278	161553300
chr5	161597538	161597560
chr5	161606191	161606213
chr5	161656490	161656518
chr5	161668198	161668220
chr5	161712643	161712665
chr5	161767737	161767759
chr5	161784585	161784607
chr5	161848505	161848534
chr5	161976242	161976263
chr5	161978826	161978848
chr5	161981674	161981697
chr5	162031066	162031088
chr5	162055071	162055092
chr5	162068527	162068552
chr5	162109242	162109264
chr5	162181491	162181513
chr5	162290533	162290555
chr5	162423836	162423858
chr5	162436706	162436728
chr5	162462038	162462060
chr5	162477002	162477031
chr5	162499984	162500006
chr5	162542605	162542635
chr5	162553129	162553151
chr5	162584028	162584046
chr5	162587936	162587956
chr5	162688382	162688411
chr5	162690914	162690939
chr5	162707472	162707494
chr5	162714230	162714252
chr5	162724431	162724461
chr5	162739331	162739352
chr5	162788612	162788643
chr5	162789927	162789949
chr5	162804556	162804578
chr5	162816621	162816639
chr5	162851279	162851301
chr5	162858014	162858036
chr5	162972488	162972495
chr5	163018699	163018720
chr5	163052802	163052836
chr5	163063031	163063053
chr5	163079150	163079184
chr5	163087398	163087420
chr5	163116985	163116999
chr5	163131442	163131464
chr5	163171030	163171064
chr5	163182128	163182161
chr5	163184286	163184308
chr5	163193784	163193809
chr5	163210204	163210221
chr5	163217975	163217988
chr5	163234713	163234750
chr5	163243474	163243496
chr5	163280892	163280914
chr5	163391078	163391107
chr5	163437840	163437869
chr5	163459798	163459824
chr5	163460410	163460437
chr5	163460592	163460600
chr5	163505572	163505608
chr5	163591441	163591463
chr5	163638932	163638954
chr5	163684713	163684735
chr5	163750793	163750814
chr5	163776779	163776800
chr5	163854923	163854958
chr5	163873940	163873974
chr5	163915742	163915778
chr5	163938173	163938206
chr5	163961201	163961234
chr5	163979548	163979570
chr5	163985010	163985032
chr5	164020621	164020643
chr5	164088373	164088407
chr5	164121167	164121189
chr5	164249175	164249197
chr5	164371558	164371573
chr5	164391460	164391482
chr5	164427452	164427474
chr5	164510985	164511007
chr5	164539356	164539378
chr5	164547144	164547166
chr5	164738727	164738749
chr5	164927528	164927550
chr5	165039197	165039215
chr5	165082058	165082080
chr5	165167334	165167356
chr5	165383177	165383199
chr5	165406308	165406329
chr5	165418525	165418547
chr5	165456530	165456549
chr5	165485973	165485995
chr5	165549594	165549628
chr5	165687572	165687594
chr5	165839663	165839687
chr5	165878201	165878235
chr5	165930726	165930759
chr5	165965341	165965363
chr5	166009299	166009326
chr5	166099652	166099674
chr5	166147073	166147095
chr5	166293139	166293167
chr5	166421395	166421417
chr5	166469251	166469273
chr5	166547036	166547058
chr5	166752280	166752308
chr5	166774282	166774304
chr5	166848595	166848626
chr5	166927247	166927269
chr5	166966922	166966944
chr5	166979300	166979336
chr5	167046845	167046878
chr5	167149158	167149179
chr5	167327165	167327187
chr5	167452781	167452803
chr5	167475639	167475660
chr5	167637813	167637834
chr5	167757231	167757265
chr5	167859367	167859386
chr5	167859549	167859563
chr5	167860046	167860066
chr5	167908295	167908308
chr5	167908447	167908455
chr5	167908494	167908523
chr5	167908568	167908588
chr5	167954606	167954640
chr5	168077567	168077589
chr5	168103020	168103043
chr5	168291939	168291975
chr5	168292297	168292331
chr5	168292345	168292366
chr5	168292596	168292618
chr5	168292671	168292696
chr5	168348302	168348323
chr5	168403985	168403995
chr5	168404184	168404208
chr5	168423882	168423904
chr5	168483022	168483044
chr5	168486759	168486784
chr5	168529171	168529210
chr5	168529242	168529287
chr5	168529354	168529389
chr5	168529635	168529664
chr5	168573657	168573679
chr5	168592687	168592709
chr5	168636870	168636892
chr5	168643288	168643306
chr5	168643337	168643355
chr5	168643386	168643404
chr5	168643435	168643453
chr5	168643533	168643552
chr5	168660948	168660970
chr5	168685663	168685680
chr5	168699234	168699255
chr5	168710859	168710884
chr5	168753806	168753826
chr5	168768401	168768426
chr5	168806373	168806394
chr5	168817251	168817260
chr5	168856969	168856990
chr5	168861246	168861268
chr5	168883666	168883694
chr5	169103727	169103746
chr5	169134601	169134622
chr5	169209794	169209817
chr5	169211779	169211811
chr5	169300781	169300809
chr5	169300856	169300885
chr5	169300993	169301015
chr5	169301167	169301189
chr5	169310777	169310798
chr5	169371446	169371471
chr5	169380883	169380913
chr5	169386994	169387016
chr5	169507765	169507787
chr5	169517157	169517191
chr5	169583892	169583919
chr5	169628307	169628328
chr5	169637177	169637198
chr5	169637367	169637404
chr5	169725651	169725680
chr5	169766212	169766233
chr5	169825620	169825638
chr5	170004917	170004939
chr5	170046454	170046474
chr5	170071086	170071112
chr5	170105174	170105207
chr5	170105787	170105810
chr5	170106158	170106194
chr5	170144346	170144374
chr5	170147349	170147356
chr5	170171868	170171901
chr5	170213654	170213676
chr5	170233114	170233133
chr5	170233409	170233443
chr5	170233538	170233561
chr5	170233803	170233827
chr5	170239915	170239937
chr5	170268639	170268656
chr5	170303008	170303032
chr5	170378643	170378673
chr5	170438652	170438660
chr5	170439476	170439496
chr5	170450107	170450140
chr5	170472580	170472604
chr5	170485769	170485810
chr5	170503895	170503926
chr5	170503949	170503970
chr5	170503980	170504008
chr5	170504295	170504319
chr5	170504517	170504543
chr5	170547521	170547535
chr5	170627757	170627794
chr5	170630023	170630061
chr5	170744229	170744264
chr5	170746255	170746283
chr5	170752250	170752277
chr5	170798936	170798957
chr5	170861821	170861870
chr5	170862656	170862676
chr5	170892288	170892309
chr5	170897550	170897584
chr5	170930550	170930583
chr5	171006596	171006617
chr5	171016892	171016926
chr5	171041889	171041916
chr5	171058301	171058323
chr5	171084101	171084123
chr5	171097776	171097810
chr5	171111001	171111023
chr5	171174940	171174973
chr5	171178160	171178194
chr5	171215048	171215078
chr5	171251746	171251776
chr5	171304108	171304134
chr5	171309327	171309362
chr5	171309496	171309523
chr5	171309973	171309999
chr5	171310491	171310532
chr5	171311027	171311055
chr5	171311798	171311831
chr5	171311864	171311872
chr5	171312180	171312203
chr5	171313506	171313535
chr5	171315604	171315637
chr5	171318207	171318233
chr5	171355901	171355923
chr5	171378409	171378430
chr5	171388058	171388078
chr5	171388593	171388615
chr5	171403640	171403659
chr5	171403690	171403708
chr5	171403739	171403757
chr5	171403866	171403884
chr5	171403915	171403933
chr5	171404088	171404106
chr5	171404137	171404155
chr5	171404235	171404255
chr5	171419574	171419612
chr5	171420499	171420540
chr5	171421327	171421354
chr5	171424847	171424879
chr5	171433219	171433250
chr5	171437609	171437635
chr5	171439143	171439151
chr5	171441508	171441544
chr5	171442539	171442568
chr5	171450711	171450735
chr5	171451214	171451252
chr5	171451455	171451484
chr5	171451880	171451908
chr5	171461237	171461275
chr5	171476387	171476409
chr5	171479628	171479656
chr5	171480494	171480518
chr5	171482149	171482179
chr5	171482346	171482366
chr5	171515686	171515709
chr5	171520966	171520988
chr5	171521007	171521029
chr5	171524784	171524803
chr5	171541472	171541497
chr5	171573943	171573972
chr5	171596385	171596410
chr5	171596893	171596927
chr5	171601760	171601778
chr5	171612807	171612840
chr5	171615359	171615384
chr5	171615857	171615880
chr5	171616200	171616231
chr5	171616243	171616269
chr5	171619414	171619431
chr5	171619514	171619547
chr5	171630160	171630178
chr5	171644536	171644578
chr5	171655618	171655639
chr5	171750737	171750763
chr5	171753660	171753682
chr5	171763098	171763121
chr5	171774596	171774619
chr5	171848509	171848529
chr5	171858129	171858163
chr5	171858872	171858899
chr5	171886422	171886444
chr5	171924761	171924778
chr5	172005906	172005928
chr5	172006320	172006346
chr5	172044274	172044300
chr5	172054536	172054562
chr5	172054708	172054733
chr5	172054754	172054784
chr5	172081959	172081981
chr5	172096388	172096416
chr5	172101935	172101976
chr5	172105158	172105182
chr5	172107075	172107103
chr5	172136965	172136999
chr5	172165147	172165184
chr5	172168975	172169009
chr5	172175536	172175564
chr5	172187363	172187385
chr5	172188068	172188089
chr5	172188155	172188182
chr5	172188251	172188270
chr5	172188368	172188430
chr5	172188519	172188546
chr5	172189230	172189252
chr5	172283407	172283426
chr5	172283542	172283567
chr5	172283648	172283675
chr5	172283970	172284002
chr5	172284184	172284232
chr5	172336339	172336364
chr5	172336680	172336724
chr5	172350482	172350511
chr5	172353816	172353859
chr5	172354922	172354945
chr5	172366287	172366298
chr5	172403456	172403496
chr5	172430479	172430500
chr5	172454040	172454073
chr5	172454089	172454111
chr5	172454155	172454182
chr5	172454234	172454262
chr5	172454384	172454421
chr5	172454546	172454603
chr5	172454631	172454651
chr5	172488667	172488687
chr5	172504182	172504209
chr5	172543293	172543325
chr5	172551162	172551195
chr5	172551222	172551257
chr5	172557097	172557115
chr5	172559218	172559243
chr5	172570062	172570087
chr5	172586504	172586551
chr5	172593375	172593405
chr5	172603069	172603096
chr5	172637284	172637309
chr5	172641251	172641270
chr5	172647702	172647728
chr5	172665722	172665755
chr5	172684166	172684186
chr5	172686686	172686732
chr5	172689801	172689808
chr5	172689809	172689823
chr5	172697933	172697962
chr5	172707621	172707649
chr5	172714135	172714160
chr5	172727359	172727387
chr5	172735407	172735430
chr5	172736338	172736365
chr5	172736812	172736843
chr5	172740840	172740872
chr5	172771587	172771624
chr5	172820446	172820471
chr5	172831831	172831865
chr5	172834161	172834188
chr5	172834559	172834589
chr5	172834754	172834784
chr5	172834948	172834979
chr5	172834987	172835013
chr5	172850286	172850309
chr5	172854533	172854550
chr5	172873281	172873309
chr5	172886056	172886079
chr5	172918901	172918923
chr5	172922535	172922559
chr5	172926731	172926756
chr5	172940109	172940132
chr5	172946313	172946336
chr5	172983739	172983767
chr5	173056448	173056475
chr5	173056579	173056617
chr5	173056682	173056703
chr5	173056878	173056906
chr5	173057349	173057388
chr5	173122738	173122760
chr5	173167905	173167929
chr5	173171589	173171596
chr5	173197317	173197324
chr5	173203409	173203435
chr5	173213446	173213470
chr5	173213504	173213526
chr5	173232175	173232194
chr5	173234631	173234659
chr5	173236058	173236086
chr5	173236607	173236635
chr5	173237346	173237359
chr5	173276686	173276719
chr5	173281661	173281683
chr5	173283461	173283473
chr5	173287256	173287299
chr5	173295474	173295497
chr5	173297203	173297230
chr5	173298607	173298627
chr5	173298982	173298989
chr5	173302119	173302136
chr5	173317503	173317526
chr5	173326711	173326738
chr5	173327040	173327076
chr5	173329626	173329657
chr5	173329714	173329735
chr5	173329776	173329809
chr5	173340891	173340908
chr5	173401948	173401970
chr5	173402937	173402959
chr5	173435738	173435783
chr5	173485914	173485947
chr5	173497956	173497980
chr5	173539498	173539532
chr5	173555311	173555339
chr5	173555598	173555628
chr5	173570790	173570809
chr5	173575715	173575734
chr5	173639210	173639241
chr5	173705698	173705731
chr5	173717886	173717893
chr5	173717917	173717924
chr5	173719743	173719786
chr5	173888822	173888861
chr5	173988635	173988680
chr5	173988797	173988819
chr5	173988895	173988919
chr5	173989050	173989077
chr5	173989126	173989151
chr5	173989598	173989646
chr5	174013889	174013911
chr5	174042521	174042543
chr5	174099606	174099634
chr5	174107597	174107637
chr5	174112824	174112860
chr5	174147998	174148007
chr5	174249553	174249574
chr5	174296907	174296929
chr5	174312022	174312061
chr5	174312071	174312096
chr5	174312513	174312538
chr5	174315894	174315915
chr5	174352215	174352248
chr5	174443069	174443102
chr5	174471890	174471914
chr5	174476360	174476382
chr5	174518665	174518685
chr5	174520506	174520516
chr5	174540201	174540223
chr5	174721094	174721127
chr5	174721152	174721180
chr5	174721233	174721261
chr5	174725074	174725118
chr5	174733234	174733259
chr5	174734903	174734935
chr5	174735840	174735865
chr5	174751160	174751185
chr5	174793789	174793815
chr5	174797347	174797373
chr5	174858993	174859019
chr5	174880728	174880750
chr5	174886795	174886816
chr5	174901354	174901375
chr5	174918092	174918113
chr5	174918224	174918246
chr5	174947104	174947125
chr5	174958796	174958826
chr5	174974159	174974180
chr5	174989862	174989885
chr5	175085434	175085456
chr5	175133889	175133917
chr5	175138840	175138869
chr5	175273276	175273298
chr5	175345959	175345982
chr5	175393199	175393211
chr5	175395433	175395455
chr5	175403638	175403660
chr5	175410051	175410073
chr5	175444210	175444242
chr5	175444778	175444806
chr5	175459908	175459943
chr5	175478787	175478818
chr5	175484398	175484427
chr5	175513762	175513809
chr5	175513933	175513956
chr5	175535273	175535307
chr5	175574014	175574042
chr5	175640520	175640541
chr5	175640678	175640708
chr5	175657352	175657384
chr5	175677598	175677622
chr5	175688325	175688335
chr5	175691107	175691126
chr5	175722872	175722894
chr5	175728664	175728689
chr5	175728811	175728833
chr5	175729537	175729579
chr5	175729591	175729625
chr5	175735851	175735881
chr5	175772739	175772760
chr5	175796535	175796563
chr5	175797485	175797518
chr5	175815236	175815267
chr5	175843095	175843116
chr5	175871344	175871363
chr5	175871372	175871394
chr5	175871720	175871757
chr5	175872512	175872556
chr5	175872681	175872716
chr5	175872943	175872965
chr5	175873048	175873077
chr5	175873087	175873136
chr5	175878833	175878897
chr5	175880561	175880584
chr5	175880612	175880645
chr5	175881852	175881881
chr5	175883524	175883552
chr5	175884547	175884579
chr5	175893992	175894024
chr5	175908459	175908482
chr5	175908706	175908733
chr5	175914361	175914385
chr5	175916881	175916915
chr5	175939724	175939746
chr5	175967640	175967667
chr5	175967806	175967831
chr5	176031435	176031454
chr5	176034992	176035021
chr5	176035585	176035630
chr5	176035901	176035925
chr5	176051966	176051977
chr5	176061595	176061627
chr5	176061924	176061951
chr5	176073609	176073635
chr5	176078321	176078343
chr5	176132475	176132515
chr5	176132600	176132646
chr5	176133308	176133339
chr5	176134870	176134904
chr5	176149917	176149939
chr5	176174747	176174771
chr5	176189689	176189701
chr5	176191812	176191844
chr5	176191857	176191885
chr5	176191898	176191925
chr5	176191939	176191967
chr5	176193473	176193498
chr5	176193644	176193680
chr5	176193725	176193763
chr5	176193797	176193823
chr5	176194834	176194910
chr5	176195300	176195325
chr5	176195977	176195997
chr5	176196624	176196645
chr5	176198668	176198695
chr5	176198906	176198933
chr5	176199503	176199527
chr5	176199896	176199925
chr5	176238115	176238133
chr5	176238303	176238327
chr5	176238358	176238379
chr5	176238691	176238713
chr5	176238784	176238825
chr5	176239073	176239099
chr5	176252217	176252236
chr5	176276587	176276609
chr5	176287480	176287502
chr5	176305393	176305411
chr5	176305519	176305537
chr5	176306030	176306038
chr5	176306277	176306295
chr5	176361128	176361166
chr5	176361879	176361909
chr5	176365451	176365474
chr5	176368658	176368679
chr5	176368687	176368717
chr5	176368725	176368755
chr5	176388400	176388428
chr5	176389127	176389160
chr5	176397575	176397600
chr5	176397893	176397931
chr5	176400951	176400978
chr5	176406087	176406108
chr5	176414158	176414165
chr5	176416594	176416617
chr5	176527590	176527613
chr5	176527750	176527772
chr5	176528129	176528154
chr5	176528342	176528368
chr5	176528946	176528974
chr5	176529221	176529228
chr5	176529494	176529515
chr5	176530101	176530143
chr5	176530631	176530657
chr5	176530900	176530921
chr5	176531969	176531993
chr5	176532302	176532336
chr5	176534121	176534141
chr5	176536394	176536414
chr5	176536777	176536785
chr5	176536996	176537022
chr5	176537341	176537369
chr5	176540722	176540746
chr5	176546000	176546034
chr5	176568649	176568683
chr5	176568838	176568877
chr5	176574070	176574091
chr5	176575432	176575471
chr5	176575606	176575631
chr5	176576201	176576226
chr5	176578093	176578113
chr5	176581191	176581223
chr5	176583742	176583778
chr5	176584527	176584548
chr5	176586759	176586778
chr5	176589190	176589223
chr5	176596557	176596596
chr5	176598806	176598832
chr5	176599655	176599669
chr5	176609106	176609129
chr5	176609768	176609802
chr5	176610151	176610171
chr5	176610565	176610589
chr5	176610719	176610761
chr5	176618909	176618928
chr5	176619254	176619289
chr5	176620000	176620024
chr5	176620164	176620190
chr5	176620337	176620363
chr5	176620421	176620457
chr5	176620751	176620773
chr5	176621063	176621070
chr5	176621179	176621209
chr5	176621694	176621714
chr5	176626639	176626664
chr5	176629441	176629472
chr5	176629492	176629531
chr5	176629764	176629818
chr5	176630354	176630391
chr5	176642840	176642870
chr5	176643005	176643040
chr5	176643406	176643434
chr5	176645259	176645291
chr5	176647368	176647393
chr5	176647909	176647930
chr5	176649183	176649209
chr5	176651127	176651152
chr5	176651910	176651945
chr5	176654377	176654409
chr5	176654782	176654805
chr5	176656819	176656846
chr5	176657309	176657330
chr5	176657615	176657635
chr5	176658039	176658062
chr5	176664892	176664909
chr5	176672256	176672275
chr5	176677461	176677502
chr5	176680126	176680153
chr5	176688383	176688406
chr5	176691127	176691162
chr5	176694903	176694932
chr5	176696877	176696905
chr5	176703028	176703047
chr5	176712633	176712662
chr5	176723565	176723591
chr5	176726111	176726158
chr5	176728042	176728067
chr5	176729128	176729160
chr5	176732307	176732333
chr5	176732807	176732837
chr5	176740862	176740871
chr5	176743049	176743082
chr5	176743594	176743617
chr5	176744030	176744055
chr5	176745643	176745650
chr5	176746372	176746402
chr5	176747652	176747674
chr5	176748745	176748761
chr5	176785629	176785654
chr5	176789608	176789629
chr5	176793231	176793262
chr5	176793271	176793295
chr5	176794616	176794666
chr5	176810304	176810326
chr5	176810696	176810744
chr5	176811602	176811619
chr5	176813916	176813960
chr5	176816409	176816432
chr5	176817275	176817303
chr5	176817354	176817386
chr5	176817560	176817591
chr5	176817844	176817878
chr5	176817934	176817959
chr5	176818103	176818135
chr5	176823175	176823194
chr5	176824998	176825019
chr5	176828019	176828049
chr5	176831329	176831354
chr5	176833294	176833315
chr5	176834722	176834746
chr5	176834865	176834883
chr5	176840679	176840709
chr5	176843830	176843859
chr5	176845089	176845109
chr5	176845442	176845465
chr5	176847035	176847059
chr5	176847801	176847842
chr5	176848181	176848208
chr5	176853758	176853767
chr5	176854524	176854555
chr5	176856076	176856103
chr5	176856741	176856780
chr5	176857084	176857117
chr5	176857912	176857940
chr5	176860075	176860099
chr5	176860108	176860130
chr5	176860473	176860496
chr5	176860717	176860735
chr5	176860997	176861026
chr5	176863134	176863161
chr5	176863721	176863743
chr5	176863752	176863774
chr5	176863787	176863809
chr5	176865132	176865162
chr5	176866096	176866130
chr5	176868113	176868137
chr5	176868282	176868303
chr5	176868722	176868751
chr5	176869133	176869145
chr5	176869526	176869552
chr5	176873601	176873627
chr5	176875047	176875070
chr5	176875154	176875176
chr5	176877335	176877359
chr5	176877505	176877527
chr5	176878197	176878221
chr5	176878715	176878763
chr5	176878830	176878863
chr5	176879057	176879081
chr5	176879490	176879513
chr5	176879645	176879663
chr5	176880566	176880593
chr5	176880602	176880623
chr5	176881272	176881293
chr5	176888598	176888628
chr5	176889794	176889823
chr5	176890971	176891012
chr5	176960598	176960629
chr5	176961528	176961548
chr5	176961627	176961645
chr5	176961758	176961772
chr5	176962515	176962529
chr5	177006260	177006281
chr5	177006386	177006408
chr5	177006714	177006739
chr5	177056765	177056775
chr5	177065467	177065497
chr5	177086646	177086689
chr5	177086788	177086816
chr5	177086845	177086872
chr5	177089709	177089740
chr5	177091806	177091833
chr5	177093567	177093591
chr5	177094851	177094860
chr5	177095592	177095612
chr5	177096205	177096232
chr5	177097210	177097239
chr5	177097403	177097425
chr5	177100881	177100901
chr5	177104031	177104054
chr5	177105649	177105687
chr5	177131978	177132002
chr5	177132353	177132378
chr5	177132481	177132513
chr5	177132789	177132859
chr5	177133065	177133092
chr5	177133135	177133162
chr5	177133538	177133563
chr5	177133604	177133629
chr5	177133911	177133932
chr5	177133996	177134023
chr5	177265435	177265463
chr5	177303123	177303141
chr5	177303704	177303734
chr5	177303900	177303919
chr5	177310741	177310766
chr5	177311337	177311367
chr5	177311933	177311961
chr5	177312482	177312508
chr5	177314385	177314420
chr5	177315004	177315039
chr5	177315105	177315135
chr5	177315562	177315583
chr5	177331014	177331037
chr5	177331227	177331250
chr5	177332459	177332467
chr5	177338441	177338465
chr5	177358578	177358588
chr5	177358674	177358696
chr5	177362764	177362786
chr5	177362796	177362817
chr5	177366192	177366216
chr5	177366246	177366273
chr5	177366363	177366404
chr5	177366802	177366849
chr5	177367361	177367384
chr5	177367563	177367596
chr5	177370534	177370542
chr5	177371041	177371125
chr5	177385214	177385233
chr5	177385862	177385904
chr5	177387665	177387689
chr5	177396874	177396903
chr5	177399968	177399995
chr5	177403607	177403635
chr5	177403678	177403703
chr5	177403829	177403851
chr5	177426628	177426645
chr5	177426908	177426929
chr5	177428212	177428231
chr5	177431184	177431217
chr5	177431431	177431438
chr5	177432117	177432136
chr5	177432486	177432506
chr5	177433731	177433757
chr5	177434947	177434974
chr5	177435093	177435122
chr5	177435408	177435434
chr5	177436041	177436070
chr5	177436334	177436349
chr5	177441352	177441373
chr5	177442415	177442443
chr5	177442714	177442741
chr5	177447248	177447276
chr5	177447538	177447564
chr5	177454755	177454775
chr5	177454809	177454843
chr5	177455594	177455647
chr5	177455944	177455981
chr5	177456200	177456224
chr5	177456481	177456490
chr5	177456568	177456595
chr5	177456910	177456932
chr5	177458002	177458036
chr5	177458137	177458176
chr5	177458815	177458842
chr5	177459288	177459314
chr5	177459524	177459560
chr5	177462195	177462225
chr5	177467112	177467140
chr5	177467890	177467909
chr5	177467922	177467948
chr5	177468017	177468041
chr5	177468073	177468097
chr5	177470753	177470780
chr5	177471149	177471172
chr5	177472049	177472075
chr5	177473020	177473039
chr5	177473101	177473129
chr5	177473239	177473277
chr5	177473294	177473316
chr5	177473397	177473430
chr5	177473761	177473810
chr5	177473831	177473863
chr5	177473895	177473943
chr5	177476169	177476186
chr5	177476195	177476219
chr5	177483498	177483518
chr5	177489608	177489636
chr5	177489733	177489764
chr5	177489967	177489986
chr5	177490644	177490666
chr5	177491243	177491262
chr5	177491322	177491344
chr5	177491740	177491767
chr5	177491778	177491797
chr5	177491943	177491992
chr5	177492023	177492046
chr5	177492362	177492390
chr5	177493816	177493838
chr5	177494854	177494875
chr5	177494883	177494906
chr5	177494925	177494951
chr5	177495274	177495295
chr5	177496980	177497046
chr5	177497097	177497121
chr5	177497279	177497304
chr5	177497796	177497829
chr5	177498313	177498336
chr5	177498792	177498820
chr5	177503915	177503939
chr5	177504662	177504685
chr5	177504711	177504732
chr5	177505150	177505181
chr5	177508016	177508042
chr5	177508546	177508564
chr5	177509356	177509381
chr5	177509857	177509881
chr5	177513510	177513549
chr5	177513590	177513616
chr5	177523807	177523826
chr5	177531218	177531244
chr5	177531400	177531429
chr5	177531507	177531527
chr5	177553892	177553923
chr5	177553955	177553976
chr5	177554162	177554194
chr5	177560099	177560117
chr5	177604137	177604165
chr5	177604337	177604370
chr5	177604547	177604582
chr5	177604618	177604640
chr5	177606749	177606792
chr5	177606906	177606930
chr5	177607271	177607294
chr5	177608732	177608751
chr5	177609098	177609130
chr5	177634934	177634956
chr5	177671558	177671584
chr5	177671832	177671873
chr5	177671944	177671966
chr5	177672270	177672300
chr5	177672524	177672542
chr5	177724497	177724525
chr5	177762374	177762384
chr5	177778111	177778133
chr5	177782279	177782294
chr5	177782591	177782623
chr5	177782882	177782913
chr5	177808456	177808501
chr5	177809065	177809094
chr5	177875970	177875995
chr5	177876134	177876161
chr5	177887231	177887239
chr5	177922319	177922353
chr5	177924840	177924864
chr5	177928147	177928170
chr5	177930484	177930511
chr5	177930734	177930757
chr5	177939079	177939108
chr5	177939474	177939498
chr5	177940067	177940094
chr5	177940305	177940332
chr5	177941094	177941118
chr5	177942485	177942505
chr5	177942996	177943016
chr5	177943666	177943691
chr5	177944098	177944168
chr5	177945183	177945205
chr5	177945235	177945277
chr5	177945325	177945361
chr5	177945507	177945532
chr5	177949653	177949661
chr5	177949663	177949670
chr5	177974066	177974088
chr5	177977906	177977936
chr5	177982001	177982032
chr5	177985816	177985845
chr5	177985857	177985918
chr5	177992740	177992771
chr5	177992852	177992869
chr5	177995205	177995225
chr5	177995469	177995498
chr5	177996403	177996427
chr5	178006889	178006920
chr5	178007217	178007259
chr5	178007546	178007573
chr5	178019233	178019259
chr5	178022151	178022171
chr5	178023948	178023970
chr5	178045282	178045308
chr5	178046709	178046727
chr5	178057435	178057456
chr5	178086525	178086553
chr5	178104612	178104640
chr5	178104652	178104717
chr5	178104977	178104996
chr5	178113401	178113438
chr5	178113480	178113503
chr5	178113777	178113805
chr5	178113813	178113838
chr5	178114146	178114160
chr5	178116145	178116172
chr5	178116188	178116209
chr5	178118340	178118364
chr5	178118649	178118661
chr5	178119980	178120000
chr5	178120311	178120334
chr5	178122134	178122165
chr5	178123784	178123811
chr5	178124859	178124885
chr5	178130765	178130791
chr5	178146066	178146097
chr5	178153601	178153634
chr5	178165658	178165684
chr5	178211223	178211230
chr5	178224731	178224765
chr5	178231592	178231611
chr5	178232054	178232093
chr5	178232454	178232485
chr5	178232830	178232857
chr5	178232882	178232914
chr5	178239074	178239118
chr5	178240068	178240096
chr5	178240615	178240638
chr5	178245987	178246017
chr5	178246721	178246740
chr5	178247167	178247175
chr5	178247276	178247314
chr5	178247642	178247665
chr5	178247778	178247807
chr5	178248071	178248087
chr5	178248167	178248187
chr5	178249248	178249277
chr5	178249406	178249445
chr5	178256452	178256500
chr5	178256899	178256929
chr5	178257468	178257496
chr5	178259611	178259663
chr5	178260094	178260120
chr5	178263402	178263428
chr5	178270610	178270637
chr5	178279593	178279612
chr5	178279708	178279735
chr5	178288426	178288448
chr5	178293661	178293681
chr5	178293719	178293742
chr5	178306421	178306446
chr5	178309623	178309652
chr5	178309936	178309969
chr5	178309971	178309979
chr5	178312568	178312602
chr5	178312757	178312782
chr5	178319883	178319918
chr5	178337591	178337621
chr5	178362839	178362859
chr5	178362887	178362940
chr5	178362953	178363020
chr5	178364201	178364229
chr5	178365601	178365634
chr5	178366403	178366426
chr5	178374266	178374279
chr5	178378636	178378657
chr5	178380893	178380918
chr5	178382268	178382280
chr5	178383445	178383470
chr5	178384455	178384472
chr5	178384921	178384959
chr5	178399035	178399060
chr5	178420376	178420404
chr5	178422591	178422610
chr5	178428960	178428997
chr5	178437864	178437892
chr5	178455718	178455736
chr5	178468189	178468218
chr5	178470458	178470480
chr5	178481872	178481894
chr5	178537406	178537426
chr5	178544214	178544242
chr5	178546444	178546471
chr5	178546622	178546657
chr5	178547982	178547990
chr5	178547991	178548000
chr5	178561078	178561101
chr5	178561162	178561194
chr5	178577126	178577153
chr5	178577583	178577617
chr5	178589851	178589881
chr5	178627217	178627244
chr5	178666846	178666868
chr5	178703248	178703261
chr5	178730934	178730960
chr5	178748146	178748175
chr5	178774836	178774869
chr5	178780981	178781004
chr5	178796504	178796524
chr5	178802241	178802263
chr5	178831455	178831485
chr5	178832067	178832092
chr5	178832220	178832239
chr5	178839268	178839290
chr5	178860192	178860225
chr5	178861237	178861253
chr5	178941750	178941773
chr5	178972486	178972497
chr5	178989184	178989250
chr5	178990758	178990783
chr5	178991069	178991093
chr5	178991157	178991182
chr5	178991323	178991336
chr5	178991592	178991611
chr5	178992218	178992240
chr5	178992516	178992547
chr5	178994770	178994796
chr5	178994957	178994984
chr5	178995014	178995052
chr5	178995145	178995168
chr5	179060673	179060699
chr5	179106921	179106943
chr5	179115977	179116001
chr5	179119296	179119334
chr5	179119615	179119645
chr5	179121679	179121702
chr5	179122024	179122047
chr5	179123113	179123140
chr5	179127764	179127807
chr5	179129860	179129884
chr5	179129892	179129918
chr5	179132134	179132158
chr5	179132579	179132599
chr5	179137495	179137521
chr5	179137702	179137720
chr5	179139285	179139312
chr5	179148199	179148217
chr5	179148698	179148721
chr5	179149619	179149642
chr5	179150202	179150224
chr5	179150316	179150343
chr5	179153310	179153354
chr5	179154748	179154775
chr5	179154778	179154802
chr5	179155888	179155915
chr5	179163909	179163952
chr5	179166810	179166855
chr5	179167351	179167379
chr5	179172300	179172323
chr5	179176882	179176898
chr5	179181298	179181322
chr5	179185946	179185966
chr5	179186576	179186605
chr5	179186751	179186775
chr5	179187589	179187613
chr5	179191363	179191393
chr5	179193878	179193904
chr5	179194407	179194432
chr5	179198139	179198161
chr5	179202959	179202967
chr5	179202999	179203023
chr5	179206548	179206579
chr5	179207455	179207506
chr5	179208723	179208743
chr5	179212166	179212220
chr5	179212230	179212262
chr5	179212323	179212409
chr5	179212509	179212522
chr5	179212575	179212606
chr5	179212757	179212786
chr5	179213078	179213109
chr5	179213531	179213559
chr5	179213583	179213612
chr5	179218639	179218661
chr5	179220828	179220852
chr5	179230167	179230201
chr5	179230209	179230247
chr5	179238447	179238471
chr5	179258247	179258284
chr5	179259137	179259161
chr5	179260105	179260134
chr5	179262494	179262511
chr5	179265064	179265087
chr5	179267114	179267152
chr5	179269991	179270019
chr5	179272716	179272744
chr5	179273987	179274018
chr5	179274107	179274119
chr5	179274909	179274928
chr5	179275412	179275440
chr5	179288500	179288524
chr5	179288525	179288556
chr5	179294612	179294635
chr5	179296295	179296320
chr5	179296650	179296678
chr5	179297560	179297602
chr5	179307124	179307144
chr5	179307187	179307210
chr5	179308038	179308060
chr5	179309959	179309970
chr5	179310136	179310166
chr5	179310921	179310954
chr5	179311027	179311051
chr5	179315034	179315068
chr5	179318419	179318442
chr5	179319833	179319858
chr5	179321462	179321492
chr5	179321628	179321643
chr5	179325467	179325492
chr5	179325760	179325790
chr5	179344236	179344255
chr5	179344929	179344950
chr5	179345111	179345143
chr5	179345153	179345179
chr5	179345560	179345582
chr5	179345878	179345916
chr5	179351252	179351279
chr5	179365295	179365302
chr5	179367818	179367838
chr5	179368185	179368207
chr5	179371800	179371829
chr5	179374001	179374038
chr5	179387310	179387349
chr5	179405769	179405799
chr5	179407609	179407633
chr5	179408091	179408147
chr5	179408728	179408750
chr5	179408976	179408997
chr5	179410330	179410361
chr5	179414967	179414993
chr5	179416091	179416131
chr5	179416335	179416356
chr5	179417929	179417954
chr5	179422430	179422474
chr5	179428546	179428577
chr5	179430494	179430524
chr5	179437687	179437715
chr5	179438412	179438442
chr5	179439298	179439315
chr5	179453384	179453403
chr5	179453426	179453445
chr5	179461920	179461944
chr5	179468855	179468889
chr5	179469244	179469274
chr5	179482631	179482656
chr5	179502426	179502448
chr5	179505883	179505925
chr5	179518151	179518179
chr5	179522402	179522417
chr5	179522821	179522853
chr5	179524142	179524167
chr5	179550513	179550545
chr5	179550835	179550861
chr5	179550939	179550967
chr5	179551239	179551259
chr5	179596684	179596712
chr5	179596772	179596794
chr5	179607675	179607693
chr5	179610349	179610374
chr5	179610499	179610516
chr5	179622919	179622996
chr5	179623228	179623250
chr5	179643342	179643367
chr5	179644649	179644681
chr5	179645141	179645150
chr5	179645156	179645164
chr5	179649631	179649661
chr5	179651415	179651440
chr5	179657532	179657555
chr5	179698601	179698625
chr5	179698725	179698746
chr5	179698863	179698885
chr5	179698910	179698937
chr5	179699055	179699074
chr5	179733066	179733112
chr5	179733356	179733381
chr5	179773767	179773794
chr5	179774566	179774597
chr5	179776700	179776723
chr5	179792971	179792993
chr5	179794257	179794285
chr5	179795399	179795425
chr5	179795444	179795463
chr5	179795695	179795714
chr5	179796026	179796057
chr5	179796066	179796093
chr5	179796183	179796214
chr5	179798305	179798344
chr5	179799462	179799489
chr5	179800133	179800178
chr5	179800768	179800801
chr5	179801140	179801174
chr5	179801685	179801718
chr5	179801744	179801774
chr5	179803579	179803605
chr5	179803767	179803795
chr5	179805883	179805912
chr5	179805922	179805963
chr5	179805979	179806002
chr5	179806334	179806352
chr5	179806631	179806657
chr5	179806696	179806746
chr5	179806887	179806920
chr5	179807159	179807183
chr5	179807273	179807309
chr5	179807402	179807428
chr5	179817135	179817158
chr5	179818852	179818875
chr5	179819316	179819336
chr5	179825863	179825887
chr5	179834236	179834255
chr5	179864562	179864613
chr5	179864945	179864968
chr5	179866042	179866059
chr5	179870203	179870222
chr5	179871689	179871713
chr5	179872574	179872599
chr5	179872716	179872753
chr5	179872848	179872876
chr5	179874288	179874323
chr5	179878892	179878916
chr5	179880129	179880150
chr5	179880196	179880222
chr5	179887934	179887959
chr5	179893527	179893552
chr5	179893878	179893915
chr5	179893924	179893950
chr5	179894335	179894364
chr5	179907493	179907542
chr5	179907918	179907946
chr5	179908889	179908935
chr5	179981085	179981124
chr5	179992864	179992886
chr5	180072038	180072062
chr5	180090395	180090423
chr5	180099634	180099651
chr5	180100525	180100545
chr5	180100991	180101013
chr5	180101351	180101369
chr5	180114682	180114712
chr5	180116451	180116474
chr5	180118881	180118891
chr5	180119218	180119236
chr5	180119719	180119771
chr5	180127155	180127179
chr5	180127285	180127307
chr5	180127704	180127734
chr5	180128319	180128346
chr5	180128879	180128902
chr5	180128911	180128937
chr5	180130977	180131000
chr5	180131354	180131389
chr5	180136008	180136035
chr5	180136279	180136315
chr5	180136330	180136350
chr5	180137771	180137796
chr5	180139512	180139537
chr5	180140586	180140609
chr5	180152563	180152584
chr5	180169760	180169797
chr5	180170887	180170925
chr5	180171971	180172003
chr5	180172274	180172298
chr5	180172454	180172480
chr5	180177152	180177180
chr5	180177267	180177293
chr5	180179003	180179029
chr5	180179298	180179324
chr5	180207875	180207903
chr5	180208956	180208991
chr5	180209149	180209177
chr5	180211014	180211024
chr5	180211832	180211864
chr5	180211885	180211908
chr5	180212801	180212823
chr5	180215272	180215294
chr5	180215958	180215987
chr5	180216111	180216131
chr5	180245268	180245277
chr5	180245278	180245286
chr5	180251255	180251275
chr5	180252079	180252111
chr5	180291298	180291332
chr5	180291732	180291764
chr5	180291776	180291807
chr5	180291871	180291889
chr5	180292164	180292198
chr5	180292432	180292459
chr5	180293509	180293529
chr5	180307071	180307110
chr5	180307146	180307180
chr5	180311980	180312071
chr5	180312188	180312223
chr5	180316520	180316539
chr5	180323336	180323352
chr5	180332227	180332270
chr5	180352529	180352558
chr5	180352706	180352745
chr5	180352765	180352792
chr5	180353298	180353328
chr5	180353382	180353413
chr5	180353416	180353445
chr5	180354043	180354067
chr5	180354189	180354221
chr5	180357184	180357216
chr5	180361947	180361978
chr5	180370274	180370301
chr5	180370337	180370354
chr5	180371881	180371915
chr5	180378309	180378333
chr5	180381630	180381684
chr5	180381803	180381830
chr5	180382901	180382922
chr5	180385315	180385345
chr5	180389436	180389458
chr5	180391564	180391591
chr5	180432432	180432454
chr5	180436407	180436434
chr5	180445827	180445860
chr5	180458047	180458074
chr5	180459231	180459253
chr5	180464366	180464392
chr5	180494237	180494261
chr5	180494513	180494545
chr5	180590432	180590459
chr5	180590471	180590499
chr5	180590723	180590754
chr5	180590936	180590965
chr5	180591634	180591665
chr5	180591795	180591816
chr5	180594838	180594886
chr5	180595232	180595267
chr5	180595606	180595624
chr5	180598478	180598498
chr5	180599512	180599549
chr5	180600271	180600292
chr5	180600784	180600816
chr5	180601825	180601856
chr5	180611526	180611601
chr5	180611615	180611642
chr5	180611976	180611999
chr5	180612424	180612466
chr5	180613160	180613197
chr5	180613479	180613510
chr5	180614166	180614195
chr5	180614717	180614746
chr5	180619180	180619215
chr5	180619437	180619460
chr5	180620312	180620337
chr5	180620833	180620857
chr5	180621239	180621274
chr5	180623431	180623453
chr5	180625119	180625139
chr5	180625759	180625790
chr5	180627778	180627801
chr5	180627922	180627946
chr5	180628843	180628874
chr5	180630177	180630194
chr5	180630385	180630409
chr5	180632415	180632443
chr5	180632564	180632591
chr5	180633046	180633070
chr5	180639912	180639941
chr5	180645040	180645070
chr5	180645897	180645918
chr5	180646065	180646073
chr5	180647950	180647988
chr5	180648179	180648204
chr5	180648641	180648673
chr5	180649263	180649286
chr5	180649624	180649649
chr5	180649678	180649712
chr5	180649777	180649804
chr5	180658768	180658800
chr5	180673931	180673958
chr5	180681164	180681188
chr5	180682217	180682237
chr5	180713360	180713370
chr5	180771313	180771325
chr5	180771789	180771810
chr5	180790681	180790722
chr5	180792691	180792713
chr5	180802350	180802376
chr5	180802981	180803009
chr5	180803060	180803086
chr5	180803217	180803249
chr5	180803741	180803764
chr5	180809906	180809936
chr5	180810125	180810168
chr5	180810305	180810332
chr5	180810598	180810619
chr5	180831606	180831632
chr5	180861109	180861130
chr5	180861177	180861199
chr5	180861369	180861385
chr5	180861597	180861633
chr5	180880544	180880579
chr5	180895690	180895716
chr5	180896481	180896503
chr5	180902665	180902687
chr5	180970454	180970464
chr5	181014989	181015023
chr5	181017805	181017840
chr5	181032527	181032558
chr5	181037356	181037386
chr5	181039716	181039735
chr5	181040793	181040801
chr5	181052058	181052082
chr5	181052689	181052711
chr5	181052901	181052932
chr5	181053326	181053347
chr5	181059084	181059123
chr5	181059823	181059848
chr5	181085016	181085049
chr5	181098023	181098051
chr5	181101343	181101371
chr5	181126959	181126980
chr5	181130487	181130510
chr5	181147657	181147680
chr5	181159899	181159940
chr5	181169991	181170038
chr5	181187621	181187649
chr5	181189039	181189066
chr5	181191448	181191482
chr5	181191971	181191994
chr5	181192030	181192062
chr5	181192196	181192239
chr5	181198456	181198497
chr5	181203983	181204012
chr5	181204545	181204578
chr5	181204879	181204905
chr5	181204911	181204951
chr5	181205178	181205214
chr5	181206001	181206032
chr5	181217085	181217116
chr5	181217509	181217538
chr5	181223174	181223203
chr5	181223895	181223930
chr5	181223945	181223965
chr5	181231517	181231549
chr5	181234357	181234384
chr5	181234890	181234926
chr5	181243207	181243233
chr5	181243375	181243398
chr5	181246461	181246487
chr5	181261222	181261259
chr5	181274759	181274779
chr5	181282449	181282486
chr5	181282563	181282587
chr5	181283046	181283076
chr5	181286468	181286513
chr5	181286530	181286581
chr5	181327232	181327270
chr5	181329187	181329220
chr5	181329615	181329637
chr5	181329971	181329996
chr5	181331553	181331580
chr5	181371749	181371778
chr5	181380442	181380464
chr5	181395249	181395271
chr5	181437082	181437103
chr5	181437733	181437755
chr5	181445314	181445335
chr5	181455133	181455159
chr6	63987	64009
chr6	79572	79594
chr6	93680	93702
chr6	102368	102397
chr6	142545	142572
chr6	144129	144154
chr6	144488	144510
chr6	144905	144938
chr6	147776	147799
chr6	147812	147824
chr6	147872	147937
chr6	147946	147985
chr6	162025	162047
chr6	178146	178172
chr6	178432	178487
chr6	179292	179313
chr6	179358	179382
chr6	179632	179673
chr6	210434	210473
chr6	224376	224399
chr6	268235	268257
chr6	291674	291701
chr6	292668	292691
chr6	292736	292754
chr6	304306	304351
chr6	333767	333792
chr6	358208	358228
chr6	359312	359370
chr6	379369	379408
chr6	380001	380032
chr6	380389	380411
chr6	386771	386799
chr6	391642	391671
chr6	391684	391710
chr6	392383	392403
chr6	393380	393390
chr6	393393	393401
chr6	393458	393485
chr6	393550	393582
chr6	423805	423832
chr6	424076	424104
chr6	426501	426523
chr6	427618	427640
chr6	435623	435652
chr6	435838	435860
chr6	443946	443972
chr6	446704	446730
chr6	447438	447456
chr6	450199	450221
chr6	458020	458050
chr6	474619	474642
chr6	489941	489969
chr6	514854	514882
chr6	519045	519065
chr6	567208	567224
chr6	582624	582650
chr6	623000	623022
chr6	623259	623287
chr6	657030	657057
chr6	659987	660014
chr6	660160	660189
chr6	692829	692873
chr6	693806	693851
chr6	693895	693940
chr6	694686	694708
chr6	710873	710893
chr6	712437	712459
chr6	852609	852617
chr6	865887	865913
chr6	896281	896303
chr6	929175	929197
chr6	935746	935759
chr6	940309	940330
chr6	985192	985222
chr6	1003916	1003946
chr6	1003975	1004042
chr6	1015585	1015625
chr6	1026368	1026390
chr6	1055548	1055575
chr6	1160811	1160833
chr6	1173046	1173069
chr6	1205833	1205845
chr6	1216106	1216126
chr6	1226038	1226060
chr6	1238140	1238168
chr6	1248981	1248988
chr6	1311619	1311643
chr6	1312463	1312490
chr6	1312681	1312703
chr6	1313388	1313452
chr6	1313604	1313631
chr6	1316475	1316510
chr6	1316929	1316963
chr6	1316973	1317005
chr6	1317014	1317096
chr6	1317105	1317139
chr6	1317148	1317205
chr6	1317257	1317274
chr6	1317311	1317336
chr6	1317407	1317439
chr6	1381543	1381558
chr6	1381767	1381798
chr6	1381890	1381924
chr6	1383651	1383673
chr6	1383990	1384012
chr6	1384048	1384071
chr6	1384250	1384275
chr6	1384314	1384337
chr6	1388005	1388052
chr6	1389177	1389222
chr6	1389485	1389525
chr6	1389532	1389559
chr6	1389899	1389926
chr6	1393159	1393192
chr6	1402133	1402161
chr6	1407758	1407784
chr6	1408299	1408314
chr6	1428747	1428769
chr6	1438089	1438128
chr6	1457271	1457293
chr6	1472024	1472050
chr6	1475835	1475867
chr6	1490791	1490814
chr6	1498696	1498722
chr6	1523556	1523585
chr6	1526261	1526290
chr6	1547753	1547776
chr6	1555233	1555258
chr6	1594583	1594608
chr6	1594689	1594728
chr6	1596521	1596541
chr6	1599362	1599391
chr6	1609015	1609037
chr6	1609214	1609245
chr6	1609395	1609420
chr6	1609599	1609628
chr6	1609700	1609728
chr6	1610015	1610033
chr6	1610400	1610427
chr6	1611143	1611170
chr6	1611587	1611618
chr6	1614103	1614125
chr6	1614585	1614614
chr6	1614699	1614720
chr6	1614758	1614781
chr6	1614833	1614857
chr6	1619455	1619478
chr6	1619641	1619683
chr6	1619804	1619833
chr6	1620218	1620247
chr6	1620561	1620582
chr6	1624946	1624969
chr6	1625040	1625064
chr6	1643990	1644015
chr6	1677796	1677818
chr6	1691363	1691374
chr6	1713445	1713475
chr6	1916460	1916488
chr6	1925836	1925866
chr6	1964818	1964833
chr6	2050957	2050980
chr6	2070268	2070290
chr6	2191025	2191055
chr6	2217216	2217239
chr6	2245600	2245618
chr6	2292522	2292555
chr6	2372557	2372579
chr6	2383920	2383942
chr6	2389214	2389234
chr6	2417912	2417934
chr6	2436655	2436685
chr6	2468275	2468296
chr6	2583642	2583668
chr6	2612977	2613007
chr6	2742718	2742740
chr6	2765182	2765210
chr6	2765964	2766010
chr6	2782177	2782201
chr6	2801669	2801691
chr6	2841477	2841504
chr6	2841558	2841573
chr6	2853571	2853582
chr6	2853597	2853614
chr6	2857336	2857361
chr6	2859921	2859946
chr6	2870164	2870191
chr6	2875990	2876000
chr6	2876092	2876169
chr6	2876172	2876205
chr6	2900269	2900311
chr6	2901718	2901742
chr6	2902289	2902315
chr6	2913155	2913177
chr6	2935868	2935890
chr6	2939689	2939711
chr6	2968299	2968327
chr6	2971171	2971204
chr6	2971414	2971472
chr6	2971660	2971686
chr6	2988945	2988976
chr6	2989234	2989269
chr6	2989277	2989303
chr6	2999498	2999524
chr6	2999761	2999840
chr6	3017686	3017711
chr6	3027761	3027783
chr6	3038981	3039003
chr6	3064625	3064651
chr6	3068264	3068293
chr6	3068966	3068988
chr6	3118599	3118619
chr6	3133260	3133287
chr6	3133531	3133555
chr6	3133630	3133649
chr6	3154757	3154784
chr6	3157339	3157387
chr6	3157574	3157594
chr6	3158213	3158233
chr6	3162790	3162817
chr6	3162918	3162943
chr6	3163148	3163209
chr6	3177476	3177503
chr6	3180315	3180341
chr6	3196231	3196257
chr6	3224685	3224706
chr6	3225645	3225672
chr6	3227716	3227742
chr6	3227850	3227874
chr6	3227901	3227939
chr6	3228436	3228457
chr6	3228588	3228610
chr6	3228686	3228707
chr6	3229073	3229091
chr6	3231329	3231356
chr6	3241731	3241763
chr6	3247928	3247948
chr6	3253588	3253613
chr6	3258848	3258903
chr6	3259215	3259253
chr6	3259300	3259323
chr6	3273009	3273037
chr6	3277355	3277372
chr6	3284576	3284598
chr6	3285626	3285653
chr6	3286642	3286671
chr6	3286820	3286852
chr6	3289249	3289279
chr6	3289672	3289695
chr6	3289717	3289736
chr6	3318564	3318591
chr6	3330068	3330089
chr6	3330149	3330174
chr6	3356048	3356119
chr6	3356120	3356127
chr6	3413452	3413479
chr6	3441707	3441738
chr6	3455866	3455889
chr6	3456719	3456750
chr6	3457114	3457154
chr6	3457243	3457284
chr6	3457517	3457561
chr6	3504866	3504902
chr6	3504910	3504946
chr6	3608460	3608467
chr6	3613941	3613978
chr6	3625905	3625927
chr6	3635939	3635961
chr6	3661639	3661664
chr6	3672329	3672356
chr6	3721065	3721087
chr6	3723207	3723243
chr6	3725275	3725300
chr6	3733823	3733853
chr6	3738017	3738037
chr6	3739497	3739524
chr6	3750404	3750443
chr6	3750879	3750903
chr6	3750905	3750936
chr6	3751092	3751126
chr6	3751242	3751271
chr6	3751558	3751583
chr6	3752021	3752041
chr6	3752187	3752209
chr6	3752753	3752780
chr6	3771697	3771719
chr6	3777236	3777258
chr6	3779827	3779857
chr6	3814062	3814098
chr6	3863318	3863340
chr6	3926070	3926102
chr6	4078810	4078839
chr6	4079064	4079086
chr6	4079277	4079308
chr6	4079326	4079357
chr6	4079607	4079645
chr6	4135576	4135620
chr6	4135635	4135691
chr6	4135702	4135751
chr6	4135778	4135810
chr6	4135866	4135901
chr6	4188946	4188985
chr6	4193661	4193683
chr6	4198656	4198678
chr6	4228556	4228578
chr6	4234958	4234987
chr6	4241659	4241684
chr6	4295095	4295124
chr6	4328895	4328917
chr6	4358168	4358190
chr6	4393504	4393531
chr6	4412022	4412069
chr6	4445262	4445284
chr6	4446884	4446905
chr6	4482561	4482594
chr6	4482732	4482760
chr6	4519715	4519736
chr6	4521121	4521151
chr6	4573613	4573635
chr6	4589014	4589041
chr6	4606344	4606372
chr6	4647782	4647802
chr6	4659488	4659510
chr6	4660773	4660796
chr6	4700228	4700250
chr6	4725607	4725629
chr6	4734652	4734678
chr6	4775646	4775676
chr6	4775767	4775791
chr6	4776143	4776166
chr6	4776176	4776205
chr6	4776260	4776309
chr6	4776481	4776504
chr6	4776738	4776765
chr6	4776836	4776863
chr6	4776893	4776919
chr6	4777012	4777034
chr6	4777138	4777177
chr6	4830743	4830765
chr6	4935904	4935931
chr6	4946867	4946889
chr6	4972011	4972032
chr6	4974091	4974117
chr6	4994246	4994268
chr6	5004048	5004080
chr6	5026334	5026355
chr6	5033066	5033100
chr6	5035596	5035606
chr6	5035623	5035630
chr6	5037818	5037836
chr6	5038881	5038930
chr6	5084397	5084418
chr6	5084468	5084497
chr6	5084522	5084555
chr6	5084617	5084648
chr6	5085089	5085114
chr6	5085199	5085220
chr6	5112254	5112280
chr6	5123962	5123987
chr6	5124703	5124731
chr6	5130180	5130205
chr6	5148145	5148153
chr6	5187592	5187626
chr6	5260584	5260637
chr6	5260944	5260980
chr6	5260991	5261016
chr6	5269338	5269360
chr6	5299674	5299695
chr6	5549321	5549336
chr6	5593016	5593040
chr6	5686342	5686350
chr6	5755329	5755351
chr6	5835679	5835697
chr6	5835712	5835730
chr6	5835745	5835763
chr6	5850664	5850706
chr6	5851486	5851520
chr6	5858059	5858081
chr6	5886294	5886316
chr6	5911981	5912016
chr6	5994473	5994493
chr6	5994813	5994841
chr6	5996326	5996370
chr6	5996887	5996918
chr6	5997139	5997157
chr6	5997221	5997253
chr6	5998943	5998961
chr6	6002535	6002558
chr6	6003398	6003428
chr6	6004488	6004515
chr6	6004914	6004934
chr6	6008553	6008583
chr6	6008834	6008859
chr6	6063803	6063818
chr6	6099821	6099843
chr6	6114343	6114366
chr6	6141070	6141092
chr6	6185270	6185292
chr6	6217528	6217550
chr6	6294884	6294906
chr6	6320707	6320730
chr6	6320829	6320874
chr6	6430067	6430088
chr6	6443256	6443278
chr6	6445942	6445964
chr6	6606726	6606748
chr6	6638798	6638820
chr6	6654083	6654114
chr6	6678781	6678807
chr6	6695203	6695210
chr6	6695212	6695221
chr6	6736808	6736839
chr6	6751692	6751703
chr6	6762780	6762802
chr6	6763914	6763924
chr6	6778393	6778415
chr6	6800011	6800047
chr6	6928070	6928098
chr6	6944486	6944508
chr6	7014255	7014288
chr6	7031331	7031353
chr6	7051803	7051824
chr6	7052443	7052474
chr6	7052480	7052506
chr6	7106956	7106978
chr6	7107235	7107263
chr6	7107500	7107577
chr6	7107813	7107840
chr6	7108251	7108282
chr6	7108677	7108698
chr6	7108898	7108925
chr6	7109020	7109039
chr6	7109251	7109273
chr6	7109516	7109569
chr6	7141220	7141248
chr6	7141463	7141480
chr6	7217030	7217057
chr6	7231003	7231029
chr6	7231097	7231131
chr6	7248855	7248864
chr6	7258701	7258711
chr6	7258712	7258733
chr6	7260985	7261006
chr6	7261206	7261244
chr6	7262052	7262085
chr6	7313199	7313223
chr6	7315227	7315246
chr6	7315280	7315302
chr6	7317034	7317056
chr6	7347499	7347533
chr6	7431973	7431995
chr6	7441481	7441502
chr6	7481737	7481761
chr6	7541423	7541442
chr6	7541480	7541506
chr6	7542108	7542137
chr6	7542928	7542951
chr6	7543149	7543171
chr6	7673251	7673280
chr6	7726518	7726544
chr6	7726947	7726977
chr6	7728364	7728391
chr6	7728500	7728523
chr6	7814808	7814839
chr6	7827197	7827232
chr6	7888636	7888668
chr6	7909967	7909992
chr6	7910202	7910256
chr6	7910267	7910286
chr6	7910297	7910340
chr6	7910349	7910381
chr6	7910424	7910467
chr6	7910827	7910847
chr6	7910859	7910871
chr6	7911046	7911077
chr6	7931657	7931691
chr6	7943324	7943345
chr6	7968657	7968667
chr6	8034479	8034500
chr6	8064171	8064201
chr6	8102681	8102702
chr6	8164396	8164418
chr6	8217259	8217281
chr6	8247978	8248000
chr6	8326976	8327011
chr6	8328861	8328883
chr6	8356303	8356325
chr6	8444562	8444585
chr6	8495884	8495907
chr6	8523239	8523262
chr6	8566702	8566724
chr6	8584441	8584474
chr6	8614730	8614763
chr6	8626093	8626115
chr6	8647504	8647526
chr6	8666027	8666049
chr6	8770636	8770658
chr6	8798483	8798505
chr6	8813095	8813117
chr6	8887225	8887248
chr6	8908378	8908401
chr6	8920594	8920627
chr6	9024343	9024359
chr6	9040818	9040840
chr6	9114284	9114318
chr6	9216485	9216503
chr6	9268321	9268342
chr6	9290736	9290758
chr6	9327931	9327953
chr6	9334729	9334757
chr6	9335751	9335767
chr6	9513760	9513782
chr6	9572775	9572797
chr6	9589674	9589696
chr6	9687638	9687660
chr6	9692966	9692994
chr6	9748814	9748848
chr6	9789241	9789274
chr6	9816614	9816636
chr6	9836124	9836152
chr6	9873255	9873277
chr6	9877101	9877130
chr6	9888287	9888309
chr6	9913568	9913587
chr6	9942453	9942487
chr6	9963508	9963530
chr6	10015197	10015231
chr6	10074978	10075000
chr6	10135098	10135120
chr6	10138542	10138563
chr6	10171782	10171804
chr6	10230140	10230162
chr6	10319783	10319807
chr6	10381370	10381393
chr6	10383606	10383627
chr6	10383688	10383724
chr6	10385101	10385126
chr6	10390366	10390395
chr6	10391349	10391377
chr6	10398165	10398193
chr6	10398390	10398407
chr6	10404324	10404352
chr6	10404473	10404501
chr6	10404796	10404817
chr6	10405103	10405125
chr6	10410197	10410207
chr6	10411046	10411078
chr6	10411653	10411683
chr6	10412411	10412442
chr6	10412460	10412507
chr6	10412526	10412555
chr6	10412928	10412951
chr6	10414227	10414252
chr6	10415470	10415499
chr6	10419347	10419395
chr6	10419484	10419511
chr6	10419722	10419763
chr6	10419909	10419936
chr6	10420005	10420025
chr6	10421371	10421392
chr6	10440143	10440165
chr6	10459098	10459120
chr6	10483725	10483751
chr6	10488035	10488058
chr6	10617319	10617339
chr6	10694471	10694495
chr6	10708675	10708693
chr6	10719966	10719987
chr6	10720653	10720675
chr6	10805070	10805079
chr6	10837488	10837515
chr6	10838617	10838649
chr6	10855632	10855639
chr6	10867070	10867091
chr6	10882988	10883031
chr6	10887034	10887055
chr6	10887179	10887208
chr6	10942147	10942169
chr6	11003294	11003327
chr6	11043829	11043855
chr6	11043967	11043989
chr6	11044059	11044091
chr6	11044140	11044162
chr6	11044333	11044354
chr6	11044366	11044389
chr6	11044486	11044511
chr6	11044665	11044690
chr6	11044843	11044878
chr6	11087276	11087298
chr6	11164813	11164839
chr6	11171073	11171099
chr6	11171133	11171155
chr6	11241769	11241790
chr6	11310305	11310355
chr6	11322177	11322198
chr6	11395029	11395051
chr6	11417090	11417113
chr6	11457796	11457818
chr6	11464474	11464496
chr6	11478752	11478773
chr6	11537310	11537342
chr6	11537607	11537633
chr6	11548924	11548946
chr6	11587609	11587630
chr6	11623742	11623764
chr6	11758570	11758586
chr6	11827453	11827481
chr6	11843178	11843211
chr6	11865023	11865045
chr6	11883862	11883884
chr6	11906830	11906852
chr6	12009032	12009061
chr6	12009162	12009186
chr6	12009259	12009283
chr6	12010944	12010971
chr6	12011258	12011328
chr6	12011400	12011425
chr6	12011534	12011580
chr6	12011600	12011621
chr6	12011636	12011654
chr6	12011892	12011946
chr6	12011972	12011995
chr6	12012060	12012098
chr6	12012131	12012157
chr6	12012228	12012279
chr6	12012602	12012634
chr6	12012996	12013035
chr6	12069572	12069594
chr6	12108690	12108712
chr6	12112742	12112760
chr6	12145368	12145390
chr6	12154629	12154661
chr6	12236965	12236987
chr6	12288559	12288590
chr6	12626031	12626053
chr6	12639503	12639536
chr6	12641777	12641810
chr6	12644433	12644467
chr6	12697504	12697526
chr6	12730737	12730756
chr6	12732466	12732488
chr6	12749498	12749567
chr6	12749813	12749844
chr6	12860142	12860176
chr6	12897854	12897875
chr6	12983676	12983708
chr6	13013741	13013759
chr6	13076944	13076966
chr6	13084373	13084395
chr6	13184953	13184977
chr6	13206155	13206200
chr6	13274113	13274135
chr6	13295984	13296009
chr6	13328381	13328419
chr6	13328430	13328460
chr6	13328558	13328576
chr6	13364652	13364660
chr6	13364662	13364688
chr6	13382811	13382843
chr6	13389601	13389635
chr6	13460653	13460681
chr6	13483204	13483224
chr6	13486228	13486258
chr6	13487747	13487791
chr6	13488365	13488401
chr6	13488598	13488619
chr6	13511330	13511352
chr6	13512799	13512817
chr6	13541600	13541614
chr6	13555064	13555089
chr6	13574140	13574163
chr6	13574525	13574549
chr6	13585382	13585416
chr6	13710840	13710860
chr6	13711230	13711264
chr6	13711759	13711790
chr6	13814560	13814582
chr6	13814591	13814611
chr6	13834376	13834409
chr6	13835423	13835446
chr6	13860133	13860166
chr6	13864834	13864868
chr6	13873532	13873554
chr6	13873629	13873664
chr6	13924829	13924847
chr6	13925046	13925071
chr6	13996231	13996257
chr6	14002663	14002678
chr6	14018094	14018116
chr6	14041066	14041098
chr6	14057761	14057784
chr6	14117575	14117641
chr6	14211021	14211046
chr6	14259282	14259313
chr6	14281021	14281058
chr6	14301634	14301659
chr6	14355879	14355914
chr6	14485976	14485998
chr6	14558255	14558288
chr6	14576344	14576368
chr6	14630218	14630240
chr6	14678750	14678784
chr6	15022004	15022028
chr6	15075198	15075210
chr6	15189024	15189044
chr6	15189124	15189142
chr6	15189933	15189952
chr6	15245195	15245224
chr6	15245237	15245284
chr6	15248249	15248271
chr6	15248359	15248387
chr6	15248425	15248475
chr6	15248665	15248696
chr6	15248829	15248869
chr6	15304303	15304326
chr6	15415647	15415666
chr6	15415824	15415842
chr6	15428410	15428432
chr6	15499321	15499342
chr6	15505575	15505595
chr6	15510111	15510136
chr6	15577229	15577256
chr6	15662683	15662706
chr6	15667667	15667689
chr6	15726238	15726256
chr6	15726328	15726346
chr6	15726418	15726436
chr6	15738146	15738168
chr6	15762573	15762595
chr6	15784117	15784139
chr6	15805719	15805741
chr6	15877158	15877180
chr6	15942318	15942340
chr6	16009195	16009217
chr6	16010671	16010693
chr6	16069487	16069509
chr6	16128987	16129009
chr6	16129135	16129161
chr6	16129413	16129443
chr6	16129664	16129694
chr6	16180338	16180359
chr6	16191577	16191599
chr6	16197424	16197461
chr6	16198390	16198412
chr6	16198436	16198461
chr6	16225718	16225741
chr6	16227001	16227040
chr6	16238825	16238866
chr6	16278977	16278997
chr6	16285656	16285697
chr6	16305497	16305522
chr6	16305953	16305979
chr6	16327583	16327607
chr6	16328118	16328153
chr6	16418698	16418727
chr6	16445663	16445685
chr6	16492274	16492296
chr6	16637351	16637368
chr6	16668334	16668356
chr6	16703331	16703353
chr6	16760067	16760093
chr6	16760518	16760583
chr6	16760774	16760798
chr6	16760916	16760955
chr6	16760963	16760989
chr6	16761235	16761261
chr6	16761510	16761572
chr6	16761825	16761847
chr6	16761883	16761905
chr6	16775855	16775877
chr6	16861940	16861962
chr6	16924940	16924972
chr6	17015995	17016018
chr6	17079753	17079776
chr6	17200652	17200676
chr6	17206451	17206500
chr6	17206511	17206583
chr6	17206738	17206760
chr6	17250777	17250795
chr6	17281129	17281156
chr6	17281446	17281476
chr6	17281965	17281991
chr6	17282017	17282051
chr6	17360860	17360868
chr6	17393640	17393686
chr6	17393939	17393961
chr6	17414398	17414427
chr6	17428624	17428646
chr6	17435531	17435553
chr6	17440810	17440832
chr6	17600222	17600239
chr6	17600331	17600363
chr6	17600421	17600448
chr6	17600478	17600501
chr6	17600526	17600539
chr6	17600547	17600576
chr6	17706414	17706434
chr6	17706464	17706487
chr6	17728819	17728841
chr6	17735428	17735447
chr6	17735492	17735520
chr6	17735524	17735542
chr6	17745607	17745629
chr6	17976488	17976510
chr6	17986773	17986795
chr6	17987298	17987316
chr6	17987655	17987682
chr6	18020026	18020052
chr6	18154992	18155020
chr6	18155127	18155182
chr6	18155227	18155250
chr6	18155700	18155724
chr6	18155782	18155826
chr6	18234187	18234210
chr6	18264274	18264299
chr6	18264593	18264635
chr6	18264644	18264675
chr6	18264780	18264798
chr6	18277312	18277374
chr6	18353922	18353944
chr6	18435872	18435894
chr6	18501503	18501540
chr6	18549489	18549510
chr6	18574273	18574284
chr6	18662351	18662390
chr6	18714506	18714527
chr6	18910764	18910786
chr6	18928724	18928746
chr6	18952598	18952619
chr6	18966907	18966929
chr6	19105854	19105868
chr6	19124723	19124756
chr6	19132700	19132721
chr6	19197452	19197473
chr6	19226818	19226839
chr6	19244452	19244473
chr6	19252933	19252954
chr6	19429098	19429122
chr6	19451119	19451151
chr6	19462143	19462177
chr6	19501089	19501111
chr6	19584543	19584575
chr6	19586107	19586129
chr6	19612726	19612746
chr6	19612933	19612963
chr6	19638358	19638391
chr6	19691847	19691873
chr6	19702580	19702602
chr6	19738653	19738686
chr6	19774497	19774524
chr6	19837203	19837237
chr6	19837245	19837271
chr6	19837407	19837434
chr6	19837585	19837601
chr6	19838394	19838425
chr6	19897499	19897522
chr6	19938649	19938713
chr6	19940288	19940306
chr6	19940515	19940533
chr6	19958229	19958251
chr6	20028138	20028164
chr6	20043346	20043367
chr6	20068941	20068953
chr6	20081094	20081113
chr6	20212257	20212283
chr6	20212474	20212500
chr6	20212785	20212802
chr6	20259627	20259649
chr6	20275855	20275876
chr6	20317972	20317994
chr6	20401529	20401548
chr6	20402631	20402658
chr6	20402914	20402938
chr6	20403194	20403239
chr6	20403259	20403294
chr6	20403376	20403448
chr6	20403578	20403608
chr6	20403651	20403675
chr6	20403700	20403732
chr6	20403935	20403962
chr6	20404176	20404205
chr6	20404225	20404251
chr6	20525558	20525579
chr6	20590501	20590531
chr6	20614919	20614941
chr6	20649715	20649741
chr6	20721101	20721123
chr6	20798763	20798785
chr6	20888115	20888137
chr6	20888510	20888532
chr6	20919521	20919544
chr6	20964648	20964673
chr6	21160855	21160872
chr6	21320635	21320669
chr6	21338936	21338959
chr6	21346060	21346094
chr6	21410191	21410224
chr6	21421854	21421888
chr6	21543064	21543097
chr6	21587143	21587166
chr6	21587216	21587237
chr6	21588270	21588296
chr6	21595973	21595993
chr6	21596143	21596169
chr6	21596469	21596490
chr6	21665319	21665343
chr6	21665389	21665410
chr6	21665839	21665876
chr6	21666343	21666390
chr6	21722778	21722789
chr6	21790170	21790190
chr6	21796763	21796782
chr6	21796891	21796909
chr6	21797065	21797088
chr6	21797118	21797136
chr6	21797245	21797267
chr6	21797298	21797316
chr6	21797552	21797570
chr6	21851403	21851421
chr6	21851579	21851597
chr6	21851628	21851644
chr6	21851900	21851918
chr6	21852124	21852145
chr6	22074789	22074816
chr6	22162696	22162732
chr6	22166492	22166514
chr6	22174978	22175000
chr6	22193283	22193305
chr6	22262059	22262081
chr6	22356442	22356471
chr6	22356484	22356505
chr6	22376310	22376332
chr6	22459880	22459902
chr6	22570595	22570645
chr6	22679768	22679790
chr6	22690112	22690134
chr6	22760168	22760197
chr6	22836591	22836609
chr6	22836640	22836658
chr6	22836944	22836962
chr6	22837071	22837090
chr6	22837127	22837135
chr6	22837244	22837262
chr6	22870294	22870315
chr6	22870693	22870716
chr6	22951372	22951393
chr6	22984444	22984476
chr6	23064816	23064839
chr6	23106766	23106788
chr6	23153403	23153426
chr6	23232870	23232892
chr6	23252187	23252220
chr6	23254424	23254446
chr6	23359124	23359146
chr6	23507784	23507806
chr6	23597262	23597299
chr6	23598234	23598256
chr6	23614190	23614213
chr6	23619986	23619999
chr6	23620013	23620060
chr6	23620061	23620075
chr6	23620164	23620188
chr6	23702357	23702379
chr6	23744985	23745018
chr6	23748322	23748355
chr6	23757383	23757409
chr6	23779885	23779907
chr6	23795644	23795672
chr6	23799300	23799322
chr6	23809912	23809934
chr6	23810289	23810323
chr6	23821462	23821484
chr6	23839589	23839611
chr6	23845824	23845846
chr6	23990905	23990927
chr6	24015815	24015848
chr6	24046583	24046605
chr6	24088841	24088863
chr6	24126178	24126204
chr6	24137672	24137694
chr6	24151566	24151588
chr6	24190378	24190401
chr6	24204475	24204509
chr6	24372766	24372788
chr6	24380028	24380062
chr6	24402769	24402794
chr6	24449727	24449754
chr6	24469628	24469650
chr6	24494727	24494748
chr6	24495667	24495698
chr6	24530908	24530920
chr6	24595825	24595849
chr6	24646120	24646147
chr6	24671462	24671484
chr6	24719810	24719835
chr6	24720013	24720031
chr6	24720156	24720176
chr6	24720180	24720204
chr6	24761303	24761327
chr6	24766236	24766258
chr6	24774778	24774802
chr6	24775274	24775295
chr6	24811819	24811841
chr6	24910466	24910489
chr6	24911173	24911189
chr6	24943341	24943363
chr6	25027419	25027439
chr6	25073968	25073990
chr6	25164165	25164187
chr6	25181230	25181249
chr6	25218247	25218275
chr6	25218570	25218594
chr6	25279961	25279986
chr6	25280040	25280082
chr6	25421870	25421893
chr6	25444514	25444547
chr6	25586472	25586491
chr6	25587010	25587020
chr6	25813716	25813737
chr6	25871489	25871509
chr6	25933514	25933532
chr6	25992465	25992490
chr6	25992935	25992986
chr6	26017843	26017879
chr6	26021468	26021490
chr6	26021695	26021722
chr6	26087526	26087558
chr6	26234148	26234177
chr6	26285630	26285653
chr6	26383482	26383516
chr6	26502075	26502095
chr6	26520914	26520943
chr6	26521792	26521824
chr6	26522114	26522140
chr6	26597395	26597431
chr6	26614506	26614529
chr6	26614534	26614563
chr6	26659404	26659425
chr6	26722612	26722642
chr6	26757795	26757817
chr6	26754982	26755012
chr6	26779044	26779074
chr6	26841336	26841358
chr6	26845216	26845239
chr6	26861434	26861456
chr6	26879135	26879157
chr6	26918315	26918337
chr6	26929995	26930020
chr6	26938919	26938941
chr6	26956640	26956684
chr6	26956707	26956730
chr6	27036284	27036319
chr6	27050096	27050125
chr6	27096982	27097013
chr6	27206178	27206209
chr6	27250822	27250841
chr6	27251143	27251167
chr6	27251466	27251485
chr6	27251579	27251617
chr6	27275303	27275322
chr6	27411883	27411905
chr6	27425128	27425150
chr6	27463125	27463147
chr6	27484735	27484754
chr6	27484785	27484804
chr6	27484964	27484982
chr6	27485061	27485079
chr6	27485188	27485206
chr6	27485414	27485432
chr6	27485589	27485609
chr6	27486417	27486459
chr6	27515327	27515363
chr6	27529997	27530005
chr6	27650724	27650750
chr6	27762717	27762743
chr6	27826773	27826791
chr6	27826900	27826918
chr6	27826949	27826967
chr6	27827076	27827094
chr6	27827302	27827320
chr6	27827479	27827497
chr6	28001160	28001195
chr6	28001656	28001679
chr6	28026752	28026774
chr6	28036349	28036371
chr6	28103059	28103093
chr6	28107039	28107061
chr6	28124791	28124799
chr6	28218907	28218936
chr6	28218976	28218984
chr6	28219080	28219105
chr6	28225398	28225416
chr6	28281604	28281632
chr6	28305959	28305983
chr6	28356960	28356986
chr6	28403949	28403956
chr6	28403958	28403966
chr6	28443189	28443211
chr6	28489963	28489992
chr6	28490027	28490051
chr6	28501535	28501556
chr6	28511409	28511437
chr6	28587104	28587129
chr6	28627230	28627252
chr6	28633507	28633543
chr6	28866740	28866762
chr6	28872893	28872915
chr6	28885215	28885253
chr6	28923758	28923784
chr6	28950093	28950115
chr6	28957904	28957926
chr6	28988888	28988905
chr6	29011582	29011610
chr6	29011697	29011741
chr6	29015154	29015176
chr6	29016635	29016654
chr6	29065704	29065726
chr6	29077457	29077487
chr6	29092820	29092854
chr6	29105904	29105939
chr6	29115336	29115358
chr6	29135530	29135552
chr6	29155168	29155189
chr6	29160051	29160077
chr6	29163500	29163522
chr6	29165823	29165849
chr6	29185221	29185243
chr6	29197983	29197993
chr6	29211997	29212018
chr6	29239120	29239143
chr6	29300866	29300888
chr6	29309013	29309047
chr6	29322419	29322428
chr6	29349383	29349397
chr6	29408396	29408430
chr6	29440447	29440485
chr6	29474524	29474546
chr6	29480992	29481025
chr6	29506710	29506736
chr6	29529043	29529067
chr6	29529149	29529183
chr6	29530094	29530124
chr6	29532920	29532948
chr6	29533992	29534023
chr6	29603481	29603514
chr6	29603626	29603658
chr6	29607296	29607325
chr6	29627433	29627471
chr6	29628043	29628067
chr6	29628096	29628126
chr6	29628181	29628202
chr6	29628298	29628326
chr6	29628653	29628670
chr6	29632597	29632618
chr6	29632742	29632794
chr6	29633069	29633097
chr6	29633149	29633202
chr6	29633232	29633263
chr6	29680894	29680928
chr6	29681159	29681178
chr6	29702734	29702768
chr6	29718752	29718771
chr6	29718880	29718904
chr6	29719625	29719643
chr6	29719817	29719834
chr6	29723155	29723176
chr6	29724035	29724055
chr6	29724113	29724151
chr6	29725303	29725342
chr6	29742015	29742039
chr6	29743864	29743887
chr6	29744799	29744816
chr6	29747696	29747718
chr6	29747969	29748014
chr6	29748129	29748152
chr6	29748175	29748198
chr6	29748831	29748857
chr6	29749327	29749350
chr6	29752623	29752641
chr6	29792393	29792412
chr6	29792900	29792922
chr6	29823328	29823360
chr6	29827911	29827938
chr6	29828004	29828023
chr6	29828482	29828501
chr6	29864077	29864131
chr6	29864185	29864215
chr6	29864234	29864256
chr6	29883481	29883510
chr6	29887797	29887818
chr6	29888407	29888444
chr6	29922054	29922076
chr6	29926524	29926551
chr6	29927117	29927155
chr6	29933055	29933074
chr6	29933105	29933123
chr6	29938325	29938354
chr6	29942620	29942647
chr6	29943208	29943245
chr6	29964107	29964128
chr6	29972316	29972340
chr6	29974457	29974492
chr6	29974565	29974587
chr6	29980371	29980393
chr6	29994393	29994423
chr6	30006663	30006690
chr6	30006757	30006776
chr6	30007266	30007295
chr6	30008559	30008610
chr6	30067025	30067055
chr6	30067509	30067544
chr6	30074365	30074390
chr6	30074803	30074828
chr6	30080740	30080762
chr6	30102472	30102494
chr6	30127847	30127873
chr6	30140559	30140591
chr6	30149805	30149827
chr6	30160399	30160431
chr6	30163888	30163914
chr6	30165243	30165277
chr6	30175953	30175973
chr6	30215879	30215912
chr6	30253216	30253238
chr6	30259705	30259735
chr6	30259772	30259791
chr6	30260272	30260296
chr6	30326731	30326765
chr6	30345411	30345437
chr6	30345611	30345644
chr6	30358042	30358068
chr6	30396979	30397007
chr6	30415800	30415829
chr6	30418906	30418916
chr6	30422161	30422183
chr6	30422780	30422802
chr6	30428890	30428911
chr6	30444039	30444054
chr6	30452672	30452697
chr6	30453209	30453234
chr6	30464684	30464714
chr6	30481362	30481388
chr6	30489589	30489612
chr6	30490194	30490217
chr6	30518082	30518104
chr6	30521219	30521234
chr6	30526811	30526836
chr6	30547336	30547344
chr6	30556026	30556051
chr6	30556093	30556122
chr6	30617141	30617166
chr6	30627005	30627029
chr6	30647091	30647129
chr6	30647320	30647343
chr6	30647410	30647436
chr6	30647456	30647477
chr6	30647892	30647923
chr6	30665324	30665364
chr6	30682675	30682712
chr6	30684694	30684733
chr6	30686586	30686615
chr6	30686696	30686720
chr6	30687210	30687229
chr6	30690987	30691013
chr6	30691030	30691052
chr6	30707645	30707671
chr6	30717531	30717552
chr6	30720781	30720799
chr6	30721409	30721456
chr6	30742265	30742297
chr6	30742554	30742605
chr6	30742636	30742670
chr6	30742751	30742775
chr6	30744375	30744402
chr6	30751761	30751787
chr6	30807742	30807783
chr6	30816598	30816620
chr6	30882345	30882387
chr6	30882906	30882933
chr6	30883712	30883739
chr6	30884255	30884295
chr6	30884306	30884330
chr6	30884346	30884395
chr6	30884621	30884648
chr6	30885445	30885486
chr6	30892268	30892293
chr6	30893190	30893221
chr6	30893566	30893589
chr6	30895451	30895486
chr6	30896135	30896156
chr6	30897299	30897325
chr6	30897682	30897705
chr6	30899381	30899402
chr6	30899871	30899886
chr6	30914012	30914035
chr6	30921739	30921757
chr6	30922974	30923002
chr6	30924583	30924606
chr6	30925604	30925634
chr6	30925728	30925758
chr6	30925767	30925788
chr6	30940778	30940800
chr6	30942910	30942934
chr6	30955850	30955875
chr6	30993201	30993219
chr6	30994420	30994441
chr6	31067233	31067251
chr6	31112331	31112361
chr6	31120281	31120324
chr6	31120371	31120393
chr6	31120875	31120903
chr6	31121167	31121195
chr6	31125981	31126004
chr6	31133255	31133299
chr6	31137879	31137908
chr6	31138352	31138378
chr6	31150425	31150448
chr6	31150863	31150882
chr6	31151647	31151670
chr6	31158068	31158139
chr6	31162793	31162814
chr6	31170684	31170711
chr6	31172106	31172131
chr6	31172573	31172620
chr6	31195520	31195542
chr6	31243890	31243909
chr6	31244018	31244037
chr6	31254297	31254319
chr6	31271370	31271407
chr6	31271891	31271910
chr6	31280006	31280041
chr6	31281811	31281832
chr6	31299250	31299283
chr6	31307579	31307595
chr6	31308104	31308123
chr6	31308591	31308614
chr6	31308718	31308736
chr6	31308774	31308829
chr6	31343399	31343421
chr6	31355089	31355103
chr6	31356464	31356501
chr6	31356980	31356999
chr6	31361633	31361654
chr6	31403267	31403289
chr6	31404452	31404475
chr6	31404591	31404631
chr6	31404674	31404703
chr6	31404889	31404911
chr6	31425350	31425379
chr6	31454380	31454398
chr6	31454412	31454430
chr6	31454510	31454528
chr6	31454781	31454800
chr6	31454814	31454832
chr6	31454941	31454959
chr6	31455117	31455135
chr6	31455388	31455406
chr6	31455469	31455487
chr6	31455596	31455614
chr6	31455644	31455662
chr6	31456518	31456556
chr6	31497812	31497836
chr6	31498187	31498209
chr6	31498296	31498331
chr6	31499486	31499516
chr6	31499559	31499588
chr6	31499774	31499796
chr6	31499919	31499935
chr6	31506714	31506743
chr6	31516284	31516311
chr6	31528869	31528924
chr6	31541759	31541771
chr6	31547663	31547686
chr6	31557997	31558015
chr6	31572037	31572091
chr6	31577584	31577597
chr6	31580925	31580950
chr6	31582384	31582415
chr6	31586821	31586862
chr6	31587654	31587675
chr6	31587873	31587897
chr6	31587964	31587995
chr6	31620655	31620690
chr6	31620804	31620852
chr6	31627157	31627190
chr6	31629679	31629705
chr6	31631775	31631816
chr6	31633397	31633430
chr6	31637642	31637682
chr6	31637690	31637723
chr6	31639446	31639465
chr6	31639648	31639670
chr6	31644449	31644479
chr6	31662497	31662521
chr6	31663964	31663990
chr6	31665527	31665551
chr6	31666059	31666078
chr6	31666550	31666557
chr6	31666560	31666570
chr6	31666571	31666583
chr6	31683083	31683113
chr6	31689503	31689521
chr6	31691734	31691794
chr6	31703318	31703341
chr6	31710211	31710236
chr6	31713704	31713728
chr6	31713743	31713770
chr6	31715298	31715318
chr6	31717837	31717850
chr6	31719313	31719327
chr6	31721558	31721575
chr6	31728108	31728132
chr6	31728318	31728341
chr6	31728389	31728429
chr6	31729135	31729164
chr6	31729331	31729352
chr6	31730260	31730284
chr6	31736333	31736370
chr6	31736463	31736491
chr6	31736566	31736591
chr6	31740327	31740351
chr6	31765834	31765856
chr6	31766166	31766189
chr6	31775519	31775554
chr6	31776740	31776762
chr6	31777007	31777032
chr6	31777117	31777144
chr6	31777468	31777498
chr6	31779382	31779412
chr6	31779540	31779573
chr6	31779952	31779980
chr6	31780600	31780621
chr6	31781641	31781680
chr6	31781805	31781839
chr6	31782009	31782018
chr6	31782505	31782525
chr6	31782665	31782693
chr6	31784533	31784555
chr6	31791821	31791839
chr6	31792628	31792664
chr6	31795003	31795032
chr6	31814989	31815016
chr6	31815149	31815176
chr6	31817607	31817652
chr6	31822065	31822091
chr6	31822100	31822126
chr6	31829816	31829846
chr6	31853917	31853936
chr6	31854094	31854111
chr6	31854143	31854157
chr6	31854194	31854202
chr6	31854320	31854338
chr6	31854369	31854387
chr6	31854467	31854486
chr6	31864965	31864990
chr6	31870734	31870754
chr6	31871567	31871594
chr6	31871648	31871668
chr6	31871716	31871753
chr6	31877534	31877542
chr6	31877784	31877811
chr6	31878773	31878795
chr6	31878804	31878825
chr6	31878882	31878907
chr6	31879033	31879049
chr6	31880879	31880920
chr6	31882836	31882874
chr6	31884608	31884639
chr6	31886544	31886572
chr6	31886925	31886957
chr6	31887666	31887694
chr6	31887867	31887885
chr6	31887911	31887936
chr6	31888066	31888093
chr6	31888822	31888858
chr6	31888896	31888922
chr6	31889175	31889200
chr6	31889383	31889395
chr6	31896991	31897017
chr6	31897152	31897184
chr6	31897248	31897271
chr6	31897327	31897356
chr6	31897452	31897497
chr6	31897525	31897558
chr6	31897718	31897744
chr6	31900352	31900392
chr6	31901389	31901418
chr6	31901796	31901816
chr6	31901867	31901891
chr6	31901987	31902012
chr6	31902326	31902350
chr6	31928935	31928942
chr6	31931896	31931914
chr6	31931994	31932012
chr6	31932121	31932139
chr6	31932248	31932266
chr6	31932297	31932315
chr6	31946075	31946102
chr6	31954587	31954614
chr6	31954629	31954650
chr6	31971845	31971863
chr6	31976138	31976156
chr6	31982685	31982706
chr6	31984030	31984052
chr6	31991606	31991644
chr6	31991967	31991984
chr6	31993004	31993041
chr6	31993626	31993646
chr6	31994030	31994055
chr6	31995817	31995853
chr6	31996898	31996930
chr6	31997389	31997416
chr6	31997768	31997788
chr6	31998915	31998947
chr6	31999062	31999094
chr6	31999212	31999230
chr6	32000995	32001021
chr6	32001882	32001906
chr6	32006732	32006760
chr6	32006944	32006968
chr6	32008283	32008310
chr6	32008448	32008474
chr6	32009233	32009255
chr6	32009915	32009950
chr6	32010112	32010132
chr6	32010183	32010213
chr6	32010411	32010437
chr6	32010824	32010850
chr6	32011049	32011081
chr6	32011931	32011956
chr6	32015423	32015444
chr6	32016768	32016790
chr6	32024344	32024382
chr6	32024705	32024722
chr6	32025742	32025779
chr6	32026364	32026384
chr6	32026768	32026793
chr6	32028555	32028591
chr6	32029635	32029667
chr6	32030126	32030153
chr6	32030505	32030525
chr6	32031799	32031831
chr6	32031949	32031967
chr6	32033732	32033758
chr6	32034619	32034643
chr6	32038293	32038312
chr6	32039468	32039496
chr6	32041018	32041045
chr6	32041183	32041209
chr6	32041968	32041990
chr6	32042649	32042684
chr6	32042846	32042854
chr6	32042856	32042866
chr6	32042917	32042947
chr6	32043145	32043171
chr6	32043558	32043584
chr6	32043903	32043935
chr6	32044785	32044810
chr6	32046999	32047027
chr6	32047078	32047105
chr6	32048173	32048199
chr6	32049954	32049984
chr6	32050479	32050536
chr6	32053869	32053926
chr6	32056542	32056562
chr6	32057067	32057124
chr6	32062113	32062143
chr6	32068346	32068376
chr6	32073583	32073609
chr6	32081715	32081742
chr6	32087611	32087643
chr6	32087887	32087960
chr6	32088049	32088079
chr6	32088151	32088181
chr6	32097309	32097328
chr6	32108313	32108329
chr6	32109417	32109439
chr6	32109464	32109487
chr6	32116300	32116307
chr6	32117449	32117469
chr6	32117878	32117910
chr6	32148430	32148466
chr6	32148509	32148526
chr6	32149475	32149510
chr6	32150329	32150358
chr6	32150650	32150676
chr6	32151725	32151755
chr6	32151951	32152000
chr6	32153664	32153701
chr6	32154108	32154136
chr6	32163969	32163991
chr6	32167286	32167315
chr6	32169206	32169233
chr6	32170603	32170621
chr6	32171255	32171292
chr6	32175697	32175753
chr6	32175774	32175809
chr6	32175963	32175988
chr6	32176018	32176043
chr6	32184137	32184160
chr6	32188220	32188239
chr6	32189399	32189429
chr6	32189768	32189801
chr6	32189859	32189879
chr6	32189928	32189963
chr6	32190004	32190052
chr6	32190187	32190243
chr6	32190343	32190379
chr6	32191896	32191930
chr6	32192542	32192567
chr6	32192577	32192626
chr6	32192669	32192694
chr6	32196747	32196766
chr6	32200931	32200977
chr6	32201042	32201069
chr6	32212760	32212780
chr6	32220646	32220669
chr6	32222679	32222717
chr6	32223238	32223268
chr6	32243441	32243473
chr6	32243511	32243543
chr6	32254971	32255003
chr6	32320827	32320847
chr6	32344246	32344282
chr6	32358554	32358576
chr6	32359058	32359080
chr6	32361019	32361041
chr6	32384866	32384884
chr6	32385090	32385108
chr6	32385188	32385206
chr6	32410706	32410728
chr6	32434329	32434360
chr6	32458929	32458950
chr6	32459787	32459808
chr6	32461520	32461550
chr6	32484599	32484621
chr6	32507534	32507568
chr6	32510111	32510145
chr6	32522245	32522269
chr6	32535427	32535456
chr6	32558258	32558288
chr6	32594816	32594836
chr6	32594995	32595015
chr6	32595046	32595064
chr6	32595174	32595193
chr6	32595224	32595231
chr6	32595322	32595343
chr6	32595453	32595472
chr6	32595552	32595570
chr6	32595601	32595620
chr6	32595651	32595669
chr6	32595906	32595925
chr6	32595956	32595974
chr6	32596055	32596073
chr6	32617487	32617509
chr6	32664437	32664466
chr6	32664607	32664636
chr6	32671367	32671393
chr6	32677529	32677552
chr6	32691122	32691144
chr6	32709043	32709056
chr6	32761273	32761310
chr6	32761473	32761502
chr6	32761955	32761983
chr6	32762111	32762129
chr6	32828675	32828695
chr6	32829346	32829384
chr6	32829656	32829703
chr6	32838289	32838309
chr6	32838484	32838508
chr6	32838762	32838783
chr6	32838823	32838845
chr6	32843739	32843765
chr6	32844177	32844205
chr6	32845021	32845046
chr6	32853739	32853761
chr6	32854286	32854311
chr6	32854880	32854902
chr6	32894164	32894194
chr6	32916256	32916276
chr6	32968803	32968835
chr6	32968896	32968913
chr6	32968917	32968937
chr6	32969110	32969138
chr6	32969206	32969244
chr6	32970191	32970218
chr6	32970867	32970899
chr6	32971682	32971706
chr6	32980760	32980796
chr6	33007274	33007302
chr6	33007987	33008005
chr6	33043880	33043902
chr6	33059583	33059601
chr6	33059758	33059776
chr6	33059934	33059952
chr6	33060767	33060794
chr6	33063599	33063632
chr6	33077059	33077081
chr6	33080301	33080330
chr6	33080961	33080989
chr6	33081032	33081071
chr6	33117237	33117289
chr6	33143183	33143209
chr6	33160925	33160932
chr6	33161522	33161552
chr6	33161838	33161861
chr6	33164167	33164193
chr6	33164815	33164840
chr6	33165026	33165035
chr6	33165036	33165060
chr6	33165425	33165454
chr6	33166466	33166482
chr6	33166726	33166800
chr6	33167368	33167412
chr6	33167575	33167599
chr6	33168828	33168881
chr6	33168898	33168935
chr6	33169250	33169289
chr6	33170481	33170515
chr6	33171013	33171037
chr6	33171143	33171172
chr6	33171673	33171704
chr6	33171985	33171999
chr6	33172480	33172508
chr6	33173372	33173402
chr6	33173815	33173844
chr6	33174017	33174056
chr6	33174143	33174174
chr6	33175504	33175548
chr6	33178322	33178353
chr6	33178779	33178801
chr6	33179015	33179060
chr6	33179600	33179642
chr6	33189270	33189303
chr6	33191465	33191492
chr6	33191640	33191662
chr6	33192469	33192527
chr6	33192738	33192755
chr6	33192791	33192838
chr6	33193145	33193180
chr6	33193416	33193434
chr6	33193884	33193895
chr6	33193899	33193906
chr6	33196446	33196476
chr6	33196545	33196568
chr6	33200065	33200085
chr6	33200168	33200190
chr6	33200240	33200268
chr6	33200736	33200757
chr6	33204289	33204321
chr6	33204647	33204665
chr6	33204850	33204874
chr6	33207237	33207268
chr6	33207418	33207453
chr6	33207562	33207598
chr6	33207823	33207841
chr6	33207941	33207967
chr6	33208001	33208019
chr6	33208664	33208691
chr6	33208726	33208762
chr6	33211285	33211312
chr6	33211405	33211436
chr6	33211873	33211896
chr6	33212032	33212058
chr6	33213622	33213648
chr6	33213666	33213701
chr6	33215645	33215686
chr6	33248345	33248372
chr6	33279720	33279751
chr6	33288659	33288680
chr6	33293086	33293111
chr6	33296087	33296123
chr6	33296187	33296207
chr6	33297179	33297209
chr6	33297270	33297310
chr6	33297684	33297713
chr6	33297737	33297763
chr6	33297987	33298035
chr6	33298630	33298678
chr6	33298697	33298730
chr6	33298875	33298898
chr6	33305413	33305430
chr6	33314276	33314309
chr6	33316699	33316725
chr6	33317491	33317513
chr6	33317563	33317587
chr6	33317663	33317684
chr6	33321838	33321856
chr6	33322547	33322586
chr6	33322695	33322728
chr6	33365151	33365180
chr6	33409964	33409989
chr6	33410271	33410289
chr6	33410568	33410609
chr6	33410939	33410973
chr6	33410984	33411008
chr6	33411071	33411095
chr6	33411118	33411141
chr6	33411179	33411204
chr6	33411241	33411282
chr6	33414897	33414935
chr6	33414964	33414986
chr6	33420231	33420257
chr6	33420340	33420418
chr6	33420433	33420484
chr6	33425731	33425769
chr6	33425966	33426001
chr6	33426228	33426248
chr6	33426468	33426491
chr6	33427432	33427466
chr6	33427971	33428002
chr6	33428035	33428067
chr6	33428211	33428233
chr6	33431799	33431819
chr6	33432076	33432099
chr6	33432109	33432136
chr6	33433697	33433729
chr6	33433795	33433825
chr6	33438018	33438083
chr6	33440985	33441008
chr6	33442616	33442636
chr6	33442718	33442743
chr6	33443705	33443740
chr6	33446514	33446536
chr6	33446790	33446819
chr6	33448641	33448671
chr6	33451829	33451856
chr6	33452378	33452403
chr6	33452489	33452508
chr6	33452512	33452563
chr6	33460939	33460961
chr6	33484083	33484105
chr6	33485739	33485757
chr6	33512504	33512534
chr6	33521605	33521628
chr6	33525461	33525479
chr6	33525510	33525530
chr6	33571076	33571106
chr6	33573967	33573989
chr6	33577252	33577281
chr6	33578762	33578786
chr6	33579929	33579950
chr6	33580347	33580375
chr6	33584187	33584220
chr6	33584246	33584274
chr6	33585734	33585757
chr6	33589507	33589536
chr6	33589650	33589678
chr6	33590182	33590207
chr6	33590462	33590495
chr6	33590856	33590883
chr6	33609731	33609751
chr6	33609989	33610010
chr6	33613985	33614013
chr6	33621253	33621272
chr6	33621356	33621384
chr6	33621558	33621588
chr6	33621712	33621742
chr6	33633148	33633172
chr6	33633292	33633322
chr6	33633747	33633775
chr6	33633794	33633873
chr6	33633995	33634032
chr6	33634089	33634113
chr6	33634172	33634201
chr6	33640113	33640137
chr6	33640141	33640148
chr6	33640241	33640261
chr6	33641289	33641310
chr6	33641670	33641694
chr6	33642666	33642691
chr6	33643264	33643286
chr6	33657607	33657631
chr6	33658832	33658855
chr6	33659902	33659925
chr6	33662317	33662341
chr6	33662453	33662473
chr6	33664981	33665008
chr6	33667418	33667440
chr6	33667959	33667985
chr6	33668432	33668451
chr6	33669159	33669183
chr6	33670594	33670612
chr6	33671388	33671413
chr6	33671481	33671507
chr6	33674408	33674432
chr6	33675660	33675686
chr6	33678316	33678341
chr6	33678540	33678562
chr6	33678578	33678602
chr6	33679657	33679689
chr6	33680302	33680326
chr6	33682466	33682492
chr6	33683188	33683204
chr6	33684702	33684723
chr6	33688169	33688199
chr6	33688443	33688459
chr6	33688519	33688545
chr6	33689209	33689235
chr6	33690210	33690250
chr6	33706729	33706738
chr6	33737771	33737797
chr6	33739466	33739484
chr6	33744854	33744904
chr6	33746544	33746566
chr6	33747018	33747050
chr6	33750845	33750869
chr6	33755432	33755455
chr6	33757185	33757216
chr6	33761792	33761815
chr6	33762171	33762194
chr6	33773594	33773609
chr6	33793213	33793237
chr6	33795277	33795300
chr6	33802038	33802073
chr6	33813094	33813121
chr6	33813416	33813436
chr6	33814119	33814155
chr6	33814646	33814671
chr6	33820736	33820770
chr6	33822893	33822918
chr6	33829613	33829638
chr6	33829667	33829694
chr6	33829723	33829745
chr6	33830994	33831010
chr6	33831529	33831548
chr6	33838475	33838498
chr6	33841157	33841200
chr6	33856060	33856079
chr6	33856773	33856794
chr6	33859721	33859752
chr6	33860231	33860256
chr6	33863613	33863633
chr6	33870710	33870734
chr6	33871074	33871105
chr6	33872031	33872071
chr6	33872957	33872999
chr6	33877802	33877828
chr6	33893039	33893100
chr6	33893276	33893303
chr6	33910674	33910681
chr6	33910684	33910717
chr6	33921659	33921686
chr6	33924779	33924816
chr6	33924869	33924895
chr6	33925396	33925418
chr6	33925781	33925801
chr6	33931215	33931241
chr6	33947449	33947494
chr6	33950971	33951006
chr6	33963515	33963551
chr6	33975772	33975814
chr6	33975831	33975856
chr6	33976138	33976163
chr6	33980668	33980691
chr6	33988102	33988130
chr6	33988596	33988640
chr6	33993579	33993609
chr6	34017267	34017298
chr6	34019488	34019509
chr6	34020084	34020111
chr6	34020513	34020552
chr6	34026480	34026502
chr6	34027047	34027073
chr6	34027767	34027806
chr6	34028012	34028044
chr6	34028076	34028107
chr6	34033409	34033416
chr6	34039805	34039843
chr6	34040153	34040171
chr6	34043423	34043439
chr6	34045134	34045167
chr6	34053416	34053440
chr6	34056361	34056405
chr6	34056511	34056533
chr6	34056725	34056757
chr6	34057264	34057280
chr6	34058413	34058446
chr6	34059207	34059233
chr6	34065998	34066024
chr6	34069879	34069907
chr6	34074866	34074922
chr6	34076262	34076280
chr6	34078649	34078677
chr6	34078757	34078787
chr6	34079990	34080014
chr6	34084361	34084383
chr6	34084409	34084421
chr6	34090461	34090473
chr6	34090628	34090656
chr6	34091430	34091455
chr6	34091559	34091581
chr6	34092092	34092126
chr6	34092441	34092484
chr6	34092766	34092788
chr6	34098868	34098890
chr6	34098924	34098944
chr6	34099412	34099439
chr6	34099744	34099795
chr6	34104200	34104223
chr6	34107857	34107882
chr6	34109318	34109357
chr6	34111679	34111703
chr6	34114628	34114660
chr6	34114760	34114785
chr6	34121501	34121518
chr6	34121960	34121983
chr6	34122610	34122629
chr6	34126752	34126771
chr6	34130059	34130099
chr6	34130543	34130552
chr6	34133568	34133586
chr6	34134666	34134685
chr6	34136738	34136779
chr6	34139915	34139940
chr6	34141680	34141711
chr6	34142808	34142831
chr6	34143833	34143863
chr6	34144996	34145033
chr6	34145638	34145671
chr6	34146847	34146864
chr6	34151696	34151725
chr6	34152863	34152878
chr6	34154284	34154317
chr6	34154964	34154988
chr6	34162092	34162099
chr6	34162354	34162380
chr6	34173368	34173389
chr6	34177202	34177223
chr6	34195757	34195788
chr6	34196325	34196367
chr6	34206853	34206895
chr6	34224013	34224041
chr6	34224272	34224295
chr6	34224379	34224406
chr6	34227611	34227657
chr6	34235201	34235219
chr6	34235265	34235291
chr6	34235429	34235473
chr6	34235482	34235509
chr6	34235567	34235594
chr6	34235632	34235655
chr6	34235917	34235943
chr6	34236462	34236504
chr6	34236701	34236726
chr6	34237691	34237727
chr6	34238070	34238093
chr6	34238249	34238282
chr6	34244101	34244136
chr6	34244169	34244189
chr6	34244741	34244764
chr6	34244953	34244982
chr6	34245112	34245133
chr6	34245766	34245788
chr6	34247426	34247458
chr6	34248755	34248779
chr6	34249261	34249285
chr6	34269085	34269107
chr6	34329791	34329811
chr6	34392227	34392248
chr6	34397557	34397576
chr6	34397607	34397625
chr6	34397661	34397674
chr6	34397920	34397928
chr6	34398311	34398330
chr6	34398362	34398381
chr6	34437313	34437328
chr6	34439844	34439867
chr6	34448293	34448312
chr6	34457989	34458033
chr6	34465572	34465596
chr6	34465776	34465796
chr6	34465902	34465933
chr6	34466563	34466596
chr6	34466756	34466778
chr6	34468540	34468558
chr6	34468728	34468750
chr6	34469396	34469435
chr6	34473594	34473619
chr6	34512354	34512370
chr6	34514563	34514600
chr6	34514817	34514839
chr6	34515666	34515717
chr6	34515893	34515926
chr6	34516351	34516379
chr6	34517475	34517496
chr6	34517725	34517754
chr6	34518978	34518996
chr6	34520840	34520858
chr6	34526041	34526075
chr6	34527181	34527209
chr6	34527273	34527305
chr6	34528898	34528915
chr6	34529367	34529392
chr6	34532562	34532586
chr6	34533239	34533258
chr6	34533826	34533848
chr6	34535710	34535736
chr6	34536032	34536058
chr6	34536686	34536705
chr6	34538075	34538120
chr6	34538577	34538598
chr6	34539149	34539172
chr6	34539218	34539251
chr6	34539462	34539496
chr6	34542052	34542070
chr6	34542175	34542210
chr6	34545175	34545196
chr6	34546982	34547016
chr6	34548769	34548794
chr6	34549734	34549756
chr6	34550145	34550182
chr6	34550717	34550730
chr6	34552796	34552820
chr6	34553191	34553216
chr6	34553895	34553922
chr6	34555190	34555213
chr6	34555388	34555406
chr6	34561611	34561635
chr6	34562895	34562917
chr6	34563320	34563370
chr6	34567128	34567149
chr6	34569054	34569077
chr6	34696153	34696168
chr6	34696262	34696294
chr6	34696381	34696406
chr6	34696783	34696804
chr6	34696889	34696926
chr6	34786903	34786922
chr6	34819294	34819316
chr6	35058152	35058184
chr6	35059358	35059394
chr6	35063110	35063130
chr6	35068629	35068651
chr6	35079913	35079920
chr6	35083836	35083859
chr6	35084260	35084296
chr6	35140943	35140973
chr6	35140984	35141016
chr6	35150567	35150601
chr6	35182583	35182613
chr6	35185611	35185637
chr6	35192447	35192473
chr6	35211889	35211898
chr6	35235359	35235393
chr6	35239327	35239334
chr6	35241921	35241943
chr6	35242036	35242061
chr6	35243501	35243529
chr6	35243541	35243566
chr6	35243782	35243795
chr6	35259878	35259897
chr6	35259916	35259949
chr6	35259984	35260013
chr6	35260070	35260113
chr6	35287982	35288010
chr6	35291423	35291438
chr6	35291816	35291838
chr6	35292473	35292551
chr6	35292785	35292819
chr6	35318492	35318515
chr6	35318538	35318561
chr6	35339725	35339765
chr6	35342483	35342507
chr6	35342780	35342809
chr6	35342885	35342922
chr6	35383926	35383945
chr6	35383977	35383995
chr6	35384026	35384044
chr6	35384202	35384220
chr6	35384600	35384607
chr6	35384833	35384841
chr6	35384950	35384968
chr6	35384999	35385018
chr6	35407446	35407471
chr6	35424263	35424289
chr6	35427108	35427115
chr6	35427588	35427608
chr6	35436592	35436613
chr6	35443492	35443522
chr6	35468037	35468064
chr6	35469044	35469083
chr6	35475192	35475219
chr6	35484140	35484163
chr6	35484476	35484507
chr6	35484845	35484873
chr6	35485561	35485587
chr6	35485706	35485727
chr6	35486597	35486626
chr6	35486799	35486820
chr6	35488265	35488284
chr6	35490079	35490095
chr6	35490148	35490173
chr6	35490273	35490302
chr6	35490795	35490819
chr6	35491262	35491304
chr6	35491693	35491717
chr6	35491909	35491935
chr6	35492326	35492347
chr6	35494456	35494478
chr6	35496075	35496092
chr6	35496461	35496490
chr6	35496498	35496521
chr6	35496572	35496598
chr6	35496684	35496712
chr6	35496959	35496993
chr6	35497087	35497136
chr6	35497441	35497474
chr6	35497515	35497551
chr6	35497656	35497688
chr6	35497741	35497797
chr6	35498295	35498326
chr6	35503525	35503553
chr6	35505704	35505738
chr6	35510846	35510871
chr6	35511613	35511639
chr6	35511752	35511773
chr6	35511976	35512006
chr6	35512017	35512050
chr6	35512060	35512084
chr6	35512103	35512129
chr6	35512322	35512345
chr6	35512468	35512509
chr6	35512555	35512577
chr6	35512719	35512759
chr6	35522959	35522975
chr6	35545056	35545091
chr6	35717574	35717607
chr6	35719029	35719049
chr6	35720053	35720073
chr6	35720224	35720260
chr6	35728131	35728146
chr6	35731387	35731423
chr6	35731685	35731710
chr6	35731809	35731838
chr6	35731854	35731876
chr6	35731946	35731971
chr6	35737939	35737971
chr6	35765829	35765852
chr6	35776921	35776955
chr6	35777292	35777317
chr6	35787136	35787181
chr6	35787794	35787822
chr6	35805065	35805083
chr6	35805269	35805292
chr6	35805368	35805390
chr6	35827487	35827509
chr6	35920737	35920762
chr6	35921148	35921175
chr6	36024516	36024540
chr6	36028069	36028125
chr6	36028285	36028310
chr6	36121302	36121330
chr6	36130471	36130523
chr6	36130712	36130737
chr6	36130748	36130770
chr6	36130815	36130840
chr6	36131121	36131148
chr6	36131195	36131218
chr6	36131418	36131454
chr6	36147680	36147712
chr6	36196647	36196668
chr6	36196920	36196942
chr6	36197002	36197050
chr6	36197617	36197673
chr6	36230308	36230331
chr6	36230368	36230399
chr6	36270346	36270371
chr6	36291556	36291601
chr6	36292565	36292585
chr6	36293147	36293177
chr6	36315271	36315293
chr6	36323347	36323375
chr6	36360735	36360747
chr6	36373322	36373341
chr6	36373586	36373601
chr6	36375774	36375802
chr6	36387836	36387855
chr6	36423529	36423554
chr6	36474214	36474236
chr6	36525062	36525095
chr6	36547526	36547553
chr6	36631682	36631702
chr6	36667322	36667361
chr6	36678597	36678622
chr6	36679100	36679124
chr6	36679861	36679881
chr6	36680434	36680471
chr6	36682960	36682994
chr6	36689038	36689062
chr6	36693105	36693134
chr6	36693544	36693572
chr6	36704137	36704160
chr6	36714082	36714109
chr6	36720139	36720156
chr6	36721778	36721805
chr6	36721824	36721854
chr6	36722405	36722432
chr6	36722731	36722760
chr6	36728902	36728929
chr6	36730475	36730501
chr6	36730759	36730783
chr6	36731917	36731945
chr6	36737147	36737165
chr6	36741013	36741023
chr6	36742040	36742080
chr6	36742284	36742332
chr6	36743573	36743586
chr6	36745637	36745659
chr6	36759456	36759490
chr6	36764067	36764094
chr6	36764772	36764793
chr6	36765042	36765056
chr6	36765485	36765508
chr6	36765804	36765828
chr6	36766164	36766195
chr6	36771805	36771842
chr6	36777343	36777368
chr6	36792310	36792336
chr6	36793962	36793989
chr6	36794317	36794340
chr6	36798943	36798970
chr6	36799117	36799140
chr6	36799336	36799367
chr6	36827216	36827242
chr6	36834878	36834887
chr6	36839536	36839561
chr6	36839666	36839708
chr6	36840050	36840077
chr6	36840270	36840302
chr6	36840327	36840355
chr6	36840821	36840871
chr6	36891134	36891155
chr6	36918013	36918043
chr6	36918075	36918095
chr6	36939519	36939535
chr6	36939537	36939546
chr6	36954600	36954621
chr6	36960635	36960668
chr6	36961826	36961846
chr6	36961984	36962008
chr6	36964290	36964321
chr6	36964417	36964438
chr6	36969561	36969584
chr6	36976393	36976402
chr6	36976403	36976444
chr6	36977838	36977860
chr6	36985662	36985689
chr6	36985698	36985753
chr6	36985947	36985972
chr6	36986378	36986403
chr6	36986560	36986585
chr6	36986642	36986665
chr6	36998353	36998373
chr6	36999188	36999209
chr6	36999931	36999962
chr6	37005889	37005909
chr6	37005958	37005980
chr6	37011066	37011076
chr6	37016026	37016052
chr6	37020645	37020671
chr6	37025086	37025112
chr6	37028185	37028209
chr6	37035875	37035898
chr6	37051233	37051255
chr6	37051751	37051781
chr6	37055896	37055935
chr6	37102766	37102803
chr6	37131191	37131218
chr6	37169749	37169805
chr6	37169873	37169892
chr6	37170002	37170037
chr6	37170074	37170130
chr6	37170683	37170720
chr6	37170899	37170931
chr6	37187232	37187248
chr6	37187573	37187600
chr6	37222433	37222464
chr6	37298034	37298064
chr6	37338325	37338346
chr6	37354304	37354340
chr6	37354547	37354578
chr6	37354641	37354691
chr6	37433398	37433426
chr6	37475455	37475466
chr6	37484465	37484509
chr6	37484694	37484720
chr6	37485048	37485087
chr6	37485250	37485275
chr6	37487002	37487034
chr6	37499677	37499697
chr6	37516365	37516386
chr6	37528922	37528951
chr6	37536354	37536385
chr6	37537053	37537073
chr6	37549409	37549439
chr6	37558996	37559023
chr6	37566028	37566050
chr6	37566391	37566416
chr6	37576075	37576107
chr6	37584933	37584957
chr6	37585349	37585370
chr6	37588083	37588112
chr6	37598684	37598715
chr6	37626170	37626196
chr6	37632449	37632489
chr6	37638542	37638571
chr6	37644536	37644565
chr6	37647142	37647170
chr6	37647330	37647362
chr6	37648052	37648086
chr6	37648169	37648201
chr6	37658199	37658233
chr6	37663951	37663979
chr6	37681048	37681074
chr6	37692017	37692051
chr6	37692423	37692461
chr6	37694102	37694127
chr6	37696882	37696914
chr6	37697791	37697817
chr6	37698354	37698383
chr6	37699164	37699183
chr6	37705398	37705426
chr6	37705635	37705655
chr6	37705761	37705783
chr6	37723276	37723295
chr6	37742125	37742156
chr6	37753740	37753766
chr6	37753808	37753834
chr6	37753876	37753902
chr6	37753944	37753969
chr6	37753977	37754002
chr6	37756415	37756450
chr6	37777778	37777805
chr6	37779307	37779343
chr6	37783548	37783577
chr6	37783739	37783768
chr6	37784458	37784467
chr6	37801198	37801224
chr6	37819808	37819856
chr6	37820030	37820059
chr6	37820131	37820155
chr6	37820164	37820198
chr6	37820257	37820321
chr6	38080157	38080178
chr6	38153667	38153686
chr6	38154245	38154279
chr6	38154373	38154393
chr6	38154945	38154973
chr6	38154984	38155005
chr6	38163503	38163525
chr6	38167314	38167332
chr6	38169508	38169529
chr6	38169756	38169775
chr6	38172962	38172988
chr6	38192905	38192927
chr6	38255918	38255941
chr6	38276348	38276370
chr6	38298996	38299018
chr6	38639658	38639685
chr6	38749371	38749396
chr6	38756660	38756682
chr6	38785622	38785655
chr6	38808929	38808962
chr6	38816224	38816247
chr6	38937205	38937227
chr6	38964330	38964349
chr6	38964360	38964378
chr6	39022555	39022578
chr6	39037773	39037799
chr6	39038021	39038060
chr6	39048498	39048521
chr6	39048656	39048682
chr6	39049160	39049203
chr6	39050117	39050139
chr6	39074148	39074186
chr6	39074418	39074427
chr6	39074429	39074450
chr6	39114894	39114918
chr6	39169571	39169599
chr6	39172362	39172390
chr6	39172464	39172490
chr6	39185164	39185199
chr6	39189886	39189912
chr6	39191359	39191388
chr6	39191405	39191441
chr6	39203628	39203646
chr6	39229556	39229581
chr6	39268498	39268537
chr6	39280492	39280513
chr6	39298192	39298217
chr6	39310854	39310888
chr6	39313567	39313594
chr6	39314003	39314059
chr6	39317775	39317798
chr6	39324379	39324406
chr6	39361824	39361832
chr6	39460374	39460396
chr6	39506346	39506379
chr6	39539067	39539089
chr6	39645971	39645992
chr6	39677672	39677694
chr6	39723744	39723766
chr6	39725186	39725210
chr6	39742405	39742426
chr6	39768148	39768170
chr6	39791939	39791964
chr6	39792429	39792457
chr6	39841046	39841105
chr6	39841152	39841164
chr6	39841174	39841209
chr6	39841219	39841280
chr6	39841299	39841312
chr6	39850022	39850044
chr6	39856089	39856123
chr6	39879288	39879347
chr6	39879369	39879393
chr6	39884622	39884660
chr6	39892476	39892484
chr6	39896903	39896934
chr6	39902145	39902168
chr6	39906327	39906350
chr6	39909292	39909307
chr6	39909345	39909372
chr6	39913696	39913727
chr6	39915849	39915857
chr6	39921921	39921942
chr6	39923757	39923796
chr6	39931979	39931987
chr6	39934496	39934524
chr6	39955649	39955672
chr6	40063545	40063567
chr6	40099757	40099790
chr6	40105805	40105827
chr6	40245754	40245776
chr6	40308591	40308620
chr6	40344814	40344854
chr6	40344962	40344988
chr6	40347846	40347875
chr6	40348052	40348061
chr6	40378154	40378175
chr6	40378934	40378955
chr6	40391791	40391805
chr6	40392359	40392387
chr6	40392400	40392432
chr6	40393007	40393026
chr6	40406694	40406726
chr6	40411555	40411577
chr6	40432449	40432477
chr6	40473724	40473748
chr6	40482712	40482734
chr6	40487881	40487906
chr6	40492357	40492367
chr6	40530610	40530655
chr6	40587553	40587571
chr6	40587836	40587856
chr6	40599668	40599692
chr6	40630461	40630483
chr6	40675535	40675569
chr6	40683896	40683918
chr6	40713715	40713743
chr6	40797054	40797076
chr6	40802464	40802483
chr6	40847339	40847373
chr6	40858186	40858203
chr6	40895134	40895160
chr6	40955088	40955111
chr6	40955154	40955182
chr6	41016250	41016270
chr6	41027732	41027753
chr6	41028259	41028281
chr6	41033361	41033388
chr6	41041328	41041365
chr6	41044144	41044177
chr6	41072269	41072293
chr6	41073548	41073581
chr6	41073620	41073641
chr6	41073707	41073735
chr6	41073785	41073810
chr6	41128703	41128725
chr6	41158824	41158846
chr6	41172482	41172504
chr6	41184570	41184592
chr6	41185942	41185972
chr6	41201307	41201330
chr6	41218788	41218822
chr6	41222657	41222682
chr6	41246908	41246931
chr6	41247222	41247244
chr6	41247497	41247531
chr6	41271874	41271899
chr6	41333694	41333723
chr6	41333755	41333781
chr6	41335804	41335828
chr6	41340998	41341009
chr6	41341993	41342023
chr6	41342056	41342082
chr6	41342841	41342868
chr6	41342965	41342991
chr6	41355108	41355130
chr6	41372042	41372064
chr6	41372927	41372952
chr6	41373439	41373467
chr6	41396504	41396527
chr6	41406201	41406213
chr6	41409424	41409447
chr6	41413364	41413388
chr6	41413390	41413397
chr6	41416548	41416572
chr6	41427534	41427570
chr6	41427592	41427629
chr6	41428095	41428139
chr6	41428435	41428467
chr6	41438258	41438265
chr6	41438447	41438460
chr6	41442131	41442151
chr6	41443105	41443132
chr6	41443299	41443338
chr6	41443482	41443523
chr6	41457080	41457102
chr6	41457292	41457308
chr6	41467665	41467691
chr6	41469426	41469456
chr6	41470417	41470445
chr6	41488820	41488866
chr6	41492386	41492417
chr6	41492504	41492515
chr6	41492516	41492538
chr6	41503125	41503148
chr6	41504132	41504168
chr6	41504330	41504360
chr6	41504382	41504411
chr6	41505033	41505057
chr6	41505506	41505536
chr6	41520020	41520049
chr6	41524293	41524321
chr6	41524969	41524976
chr6	41528066	41528122
chr6	41528394	41528435
chr6	41531858	41531888
chr6	41545437	41545457
chr6	41545537	41545560
chr6	41546308	41546359
chr6	41546547	41546590
chr6	41546876	41546913
chr6	41547264	41547292
chr6	41547777	41547791
chr6	41548132	41548160
chr6	41548444	41548467
chr6	41555526	41555545
chr6	41560582	41560605
chr6	41560927	41560957
chr6	41565983	41566008
chr6	41569572	41569602
chr6	41575735	41575783
chr6	41577912	41577953
chr6	41578819	41578841
chr6	41581396	41581425
chr6	41584724	41584755
chr6	41585250	41585280
chr6	41585536	41585562
chr6	41586047	41586075
chr6	41586591	41586618
chr6	41586729	41586750
chr6	41586919	41586945
chr6	41586973	41587001
chr6	41587175	41587202
chr6	41587447	41587474
chr6	41588043	41588052
chr6	41588056	41588071
chr6	41588171	41588194
chr6	41589866	41589884
chr6	41590174	41590196
chr6	41593300	41593318
chr6	41593815	41593849
chr6	41594726	41594756
chr6	41597968	41597990
chr6	41598840	41598870
chr6	41599431	41599451
chr6	41599745	41599770
chr6	41599866	41599909
chr6	41600004	41600030
chr6	41600544	41600572
chr6	41604224	41604248
chr6	41607978	41608004
chr6	41609066	41609076
chr6	41609083	41609091
chr6	41616429	41616447
chr6	41616556	41616574
chr6	41635546	41635577
chr6	41637525	41637546
chr6	41637712	41637739
chr6	41638382	41638421
chr6	41638552	41638578
chr6	41638791	41638823
chr6	41638991	41639015
chr6	41640387	41640413
chr6	41640438	41640468
chr6	41640820	41640843
chr6	41644358	41644378
chr6	41645256	41645293
chr6	41646027	41646061
chr6	41646603	41646631
chr6	41648966	41648989
chr6	41653273	41653298
chr6	41653859	41653905
chr6	41653924	41653945
chr6	41654132	41654151
chr6	41656144	41656164
chr6	41658713	41658738
chr6	41658763	41658785
chr6	41669784	41669800
chr6	41674881	41674911
chr6	41682785	41682814
chr6	41683182	41683207
chr6	41683242	41683270
chr6	41683619	41683646
chr6	41683784	41683817
chr6	41683848	41683880
chr6	41684324	41684343
chr6	41684462	41684490
chr6	41684539	41684578
chr6	41684794	41684823
chr6	41684873	41684904
chr6	41688021	41688049
chr6	41690937	41690980
chr6	41693935	41693955
chr6	41701267	41701293
chr6	41703364	41703395
chr6	41706485	41706529
chr6	41706798	41706834
chr6	41707512	41707533
chr6	41707541	41707563
chr6	41707650	41707668
chr6	41713921	41713951
chr6	41721012	41721037
chr6	41723313	41723333
chr6	41727054	41727079
chr6	41728677	41728696
chr6	41733245	41733265
chr6	41734244	41734269
chr6	41734283	41734314
chr6	41734567	41734595
chr6	41734708	41734734
chr6	41734764	41734781
chr6	41734797	41734823
chr6	41735043	41735070
chr6	41735266	41735313
chr6	41735484	41735505
chr6	41742092	41742119
chr6	41743650	41743674
chr6	41748432	41748454
chr6	41748506	41748545
chr6	41756702	41756724
chr6	41757617	41757645
chr6	41767748	41767763
chr6	41770749	41770811
chr6	41771041	41771081
chr6	41779545	41779574
chr6	41779661	41779685
chr6	41779896	41779915
chr6	41780214	41780224
chr6	41780270	41780319
chr6	41780659	41780703
chr6	41780714	41780741
chr6	41780753	41780775
chr6	41781030	41781055
chr6	41786103	41786125
chr6	41786358	41786402
chr6	41786403	41786434
chr6	41786659	41786685
chr6	41894732	41894756
chr6	41895022	41895054
chr6	41895233	41895259
chr6	41895401	41895432
chr6	41895706	41895735
chr6	41939383	41939406
chr6	41939621	41939641
chr6	41939697	41939724
chr6	41941764	41941784
chr6	41941919	41941939
chr6	41942033	41942052
chr6	42017114	42017135
chr6	42030947	42030973
chr6	42046042	42046072
chr6	42048858	42048881
chr6	42048926	42048952
chr6	42104904	42104927
chr6	42106562	42106585
chr6	42106676	42106734
chr6	42107336	42107374
chr6	42107459	42107495
chr6	42107893	42107919
chr6	42121601	42121631
chr6	42124561	42124583
chr6	42124630	42124649
chr6	42142242	42142288
chr6	42142481	42142505
chr6	42142661	42142688
chr6	42162630	42162644
chr6	42166876	42166901
chr6	42184658	42184690
chr6	42259366	42259409
chr6	42259474	42259492
chr6	42261016	42261044
chr6	42268222	42268251
chr6	42279381	42279412
chr6	42287142	42287164
chr6	42315706	42315718
chr6	42419238	42419269
chr6	42451729	42451770
chr6	42452038	42452059
chr6	42452224	42452239
chr6	42452255	42452296
chr6	42452399	42452424
chr6	42452887	42452908
chr6	42453075	42453117
chr6	42453702	42453722
chr6	42466775	42466793
chr6	42698270	42698291
chr6	42727865	42727892
chr6	42727921	42727950
chr6	42746432	42746464
chr6	42746488	42746506
chr6	42747315	42747336
chr6	42756913	42756946
chr6	42771483	42771509
chr6	42782351	42782368
chr6	42782477	42782503
chr6	42782598	42782625
chr6	42782644	42782662
chr6	42782749	42782774
chr6	42782971	42783001
chr6	42783123	42783145
chr6	42783417	42783436
chr6	42783782	42783813
chr6	42809088	42809122
chr6	42907433	42907469
chr6	42911797	42911817
chr6	42916244	42916292
chr6	42925151	42925175
chr6	42925208	42925236
chr6	42939403	42939433
chr6	42960499	42960527
chr6	42962991	42963013
chr6	42963216	42963270
chr6	42964058	42964088
chr6	42966200	42966234
chr6	42978864	42978893
chr6	42984776	42984815
chr6	42985022	42985052
chr6	42985101	42985128
chr6	43006474	43006502
chr6	43012678	43012704
chr6	43014355	43014389
chr6	43014447	43014479
chr6	43017013	43017039
chr6	43021023	43021050
chr6	43021678	43021700
chr6	43021781	43021818
chr6	43050906	43050937
chr6	43059581	43059599
chr6	43059964	43059984
chr6	43076239	43076274
chr6	43076337	43076366
chr6	43096682	43096715
chr6	43114040	43114078
chr6	43114111	43114137
chr6	43123601	43123629
chr6	43125513	43125535
chr6	43141831	43141861
chr6	43142297	43142316
chr6	43145446	43145475
chr6	43170687	43170717
chr6	43171758	43171794
chr6	43172312	43172360
chr6	43174563	43174590
chr6	43179369	43179411
chr6	43179834	43179868
chr6	43179983	43180032
chr6	43180259	43180277
chr6	43180385	43180401
chr6	43182410	43182434
chr6	43221328	43221366
chr6	43222435	43222461
chr6	43229069	43229093
chr6	43229129	43229159
chr6	43229224	43229250
chr6	43243078	43243104
chr6	43243534	43243563
chr6	43243617	43243638
chr6	43243715	43243746
chr6	43246786	43246813
chr6	43246965	43246991
chr6	43247581	43247604
chr6	43247842	43247868
chr6	43255372	43255401
chr6	43259169	43259197
chr6	43259591	43259616
chr6	43259708	43259736
chr6	43269499	43269535
chr6	43269973	43269997
chr6	43274634	43274653
chr6	43274783	43274808
chr6	43275439	43275464
chr6	43275541	43275566
chr6	43275687	43275716
chr6	43275879	43275913
chr6	43276049	43276085
chr6	43276742	43276763
chr6	43283433	43283461
chr6	43285206	43285254
chr6	43285399	43285427
chr6	43286618	43286642
chr6	43287208	43287232
chr6	43287610	43287622
chr6	43287635	43287653
chr6	43288020	43288042
chr6	43288106	43288126
chr6	43302463	43302487
chr6	43308007	43308032
chr6	43308706	43308740
chr6	43368906	43368941
chr6	43369495	43369531
chr6	43432463	43432491
chr6	43445119	43445158
chr6	43445318	43445343
chr6	43450085	43450107
chr6	43454988	43455026
chr6	43455622	43455649
chr6	43455673	43455699
chr6	43456092	43456143
chr6	43477479	43477517
chr6	43477825	43477849
chr6	43496616	43496633
chr6	43501294	43501323
chr6	43501326	43501333
chr6	43501491	43501519
chr6	43505009	43505042
chr6	43505289	43505317
chr6	43507119	43507127
chr6	43507130	43507159
chr6	43508849	43508875
chr6	43509135	43509162
chr6	43509833	43509873
chr6	43509881	43509907
chr6	43510018	43510060
chr6	43510534	43510560
chr6	43575408	43575437
chr6	43575707	43575729
chr6	43575954	43575980
chr6	43580670	43580688
chr6	43580944	43580962
chr6	43580993	43581013
chr6	43622604	43622625
chr6	43624849	43624874
chr6	43629178	43629200
chr6	43630096	43630116
chr6	43645375	43645391
chr6	43645406	43645444
chr6	43645462	43645491
chr6	43645510	43645530
chr6	43667502	43667521
chr6	43702878	43702909
chr6	43716428	43716470
chr6	43718625	43718650
chr6	43719720	43719744
chr6	43725443	43725465
chr6	43734155	43734173
chr6	43734175	43734189
chr6	43734261	43734282
chr6	43734316	43734342
chr6	43737159	43737174
chr6	43743477	43743520
chr6	43767139	43767165
chr6	43769804	43769823
chr6	43770122	43770153
chr6	43771517	43771539
chr6	43771758	43771786
chr6	43771933	43771950
chr6	43773028	43773067
chr6	43773218	43773242
chr6	43774949	43774979
chr6	43780875	43780899
chr6	43787527	43787556
chr6	43793964	43793988
chr6	43810290	43810319
chr6	43825812	43825841
chr6	43826038	43826075
chr6	43827869	43827901
chr6	43833707	43833732
chr6	43838490	43838535
chr6	43839014	43839033
chr6	43839231	43839239
chr6	43839240	43839251
chr6	43844982	43844992
chr6	43862392	43862414
chr6	43869517	43869540
chr6	43870178	43870197
chr6	43876339	43876372
chr6	43876487	43876525
chr6	43878123	43878159
chr6	43879220	43879248
chr6	43883440	43883462
chr6	43890902	43890927
chr6	43891509	43891533
chr6	43891555	43891595
chr6	43912795	43912827
chr6	43913211	43913239
chr6	43913328	43913354
chr6	43921795	43921820
chr6	43922051	43922077
chr6	43939422	43939454
chr6	43942321	43942342
chr6	43954681	43954719
chr6	43954928	43954949
chr6	43964871	43964889
chr6	43964953	43964999
chr6	43980221	43980246
chr6	43981618	43981627
chr6	43981628	43981639
chr6	43988031	43988061
chr6	43994209	43994221
chr6	43998097	43998123
chr6	44001522	44001541
chr6	44002257	44002287
chr6	44002457	44002477
chr6	44002608	44002638
chr6	44003135	44003177
chr6	44003348	44003371
chr6	44005060	44005086
chr6	44006521	44006541
chr6	44008092	44008127
chr6	44008239	44008262
chr6	44023252	44023286
chr6	44039350	44039373
chr6	44039517	44039539
chr6	44039990	44040027
chr6	44042411	44042425
chr6	44042426	44042435
chr6	44051300	44051321
chr6	44051413	44051442
chr6	44051456	44051517
chr6	44051889	44051911
chr6	44057193	44057223
chr6	44068241	44068269
chr6	44068447	44068469
chr6	44068532	44068556
chr6	44073523	44073553
chr6	44073602	44073624
chr6	44073833	44073856
chr6	44075750	44075778
chr6	44077275	44077300
chr6	44080968	44080998
chr6	44081169	44081197
chr6	44087481	44087513
chr6	44109362	44109389
chr6	44127152	44127214
chr6	44127517	44127553
chr6	44127595	44127643
chr6	44127791	44127821
chr6	44128177	44128210
chr6	44134482	44134502
chr6	44148391	44148402
chr6	44149860	44149889
chr6	44152512	44152540
chr6	44154249	44154277
chr6	44154582	44154606
chr6	44154736	44154764
chr6	44159379	44159415
chr6	44166608	44166615
chr6	44166616	44166631
chr6	44166938	44166961
chr6	44176742	44176785
chr6	44177000	44177034
chr6	44181191	44181203
chr6	44183810	44183832
chr6	44219431	44219455
chr6	44219495	44219518
chr6	44219788	44219831
chr6	44219858	44219894
chr6	44221559	44221577
chr6	44221584	44221609
chr6	44223176	44223195
chr6	44223422	44223446
chr6	44223472	44223516
chr6	44223650	44223684
chr6	44223714	44223730
chr6	44223998	44224021
chr6	44226503	44226515
chr6	44227083	44227105
chr6	44227373	44227398
chr6	44227514	44227546
chr6	44228868	44228894
chr6	44229798	44229829
chr6	44237811	44237836
chr6	44246283	44246309
chr6	44246740	44246757
chr6	44247432	44247456
chr6	44247533	44247567
chr6	44257205	44257232
chr6	44257539	44257571
chr6	44258349	44258386
chr6	44262013	44262020
chr6	44263490	44263522
chr6	44263643	44263654
chr6	44265630	44265651
chr6	44270514	44270552
chr6	44270561	44270598
chr6	44270642	44270674
chr6	44270695	44270707
chr6	44271057	44271119
chr6	44272327	44272336
chr6	44275320	44275352
chr6	44275686	44275708
chr6	44276198	44276238
chr6	44276630	44276656
chr6	44297341	44297376
chr6	44297959	44297981
chr6	44301555	44301578
chr6	44302509	44302535
chr6	44302752	44302781
chr6	44303409	44303437
chr6	44304349	44304370
chr6	44312903	44312915
chr6	44388134	44388171
chr6	44401794	44401816
chr6	44418135	44418156
chr6	44475669	44475693
chr6	44478535	44478548
chr6	44483493	44483525
chr6	44526085	44526104
chr6	44527597	44527618
chr6	44527650	44527671
chr6	44527770	44527787
chr6	44527888	44527895
chr6	44528086	44528108
chr6	44529529	44529572
chr6	44530558	44530582
chr6	44558651	44558660
chr6	44561680	44561712
chr6	44584304	44584326
chr6	44599884	44599920
chr6	44630018	44630033
chr6	44630046	44630065
chr6	44630637	44630656
chr6	44638279	44638301
chr6	44665415	44665433
chr6	44695257	44695280
chr6	44697564	44697587
chr6	44745453	44745482
chr6	44753423	44753445
chr6	44754620	44754642
chr6	44771427	44771449
chr6	44780371	44780384
chr6	44876503	44876525
chr6	44890609	44890630
chr6	44890968	44891002
chr6	44893367	44893389
chr6	44949240	44949262
chr6	44955408	44955434
chr6	45016483	45016505
chr6	45068313	45068335
chr6	45181716	45181738
chr6	45221223	45221245
chr6	45278127	45278165
chr6	45308592	45308614
chr6	45377477	45377505
chr6	45377724	45377761
chr6	45422345	45422370
chr6	45423151	45423185
chr6	45423272	45423301
chr6	45423831	45423868
chr6	45586549	45586578
chr6	45643084	45643096
chr6	45646791	45646799
chr6	45663540	45663563
chr6	45669513	45669535
chr6	45694184	45694206
chr6	45753598	45753627
chr6	45840842	45840872
chr6	45847259	45847281
chr6	45929138	45929145
chr6	45994491	45994512
chr6	45997354	45997376
chr6	46014523	46014552
chr6	46015749	46015789
chr6	46015903	46015936
chr6	46072085	46072106
chr6	46125426	46125448
chr6	46131299	46131321
chr6	46163356	46163378
chr6	46170671	46170694
chr6	46171117	46171159
chr6	46212367	46212389
chr6	46224921	46224944
chr6	46292862	46292885
chr6	46332449	46332471
chr6	46349413	46349432
chr6	46388103	46388125
chr6	46406066	46406088
chr6	46444526	46444557
chr6	46490869	46490893
chr6	46490984	46491064
chr6	46491582	46491618
chr6	46491639	46491663
chr6	46491978	46491998
chr6	46534176	46534198
chr6	46648513	46648541
chr6	46735136	46735172
chr6	46774658	46774680
chr6	46774905	46774934
chr6	46929342	46929364
chr6	46993209	46993243
chr6	47006665	47006702
chr6	47051794	47051827
chr6	47173539	47173560
chr6	47191975	47191996
chr6	47216804	47216826
chr6	47234829	47234875
chr6	47309202	47309234
chr6	47309270	47309297
chr6	47309311	47309356
chr6	47309520	47309553
chr6	47333820	47333828
chr6	47425742	47425776
chr6	47444680	47444708
chr6	47477706	47477735
chr6	47477966	47477983
chr6	47505626	47505645
chr6	47505677	47505694
chr6	47505902	47505921
chr6	47506769	47506847
chr6	47745263	47745285
chr6	47763483	47763513
chr6	47888797	47888819
chr6	47987251	47987279
chr6	48002609	48002631
chr6	48068679	48068704
chr6	48068871	48068926
chr6	48069140	48069182
chr6	48108452	48108474
chr6	48293769	48293791
chr6	48316527	48316549
chr6	48335395	48335417
chr6	48344920	48344945
chr6	48368959	48368980
chr6	48371260	48371278
chr6	48371309	48371327
chr6	48436588	48436619
chr6	48496563	48496585
chr6	48503870	48503899
chr6	48507867	48507901
chr6	48513069	48513091
chr6	48530974	48530996
chr6	48538864	48538886
chr6	48607546	48607560
chr6	48712258	48712279
chr6	48722967	48722989
chr6	48743214	48743236
chr6	48759389	48759411
chr6	48843554	48843574
chr6	48901124	48901146
chr6	48906058	48906091
chr6	48944944	48944966
chr6	48983993	48984014
chr6	49008685	49008707
chr6	49063638	49063660
chr6	49074832	49074854
chr6	49101883	49101905
chr6	49105927	49105948
chr6	49137314	49137336
chr6	49252071	49252101
chr6	49281757	49281778
chr6	49392743	49392765
chr6	49477420	49477441
chr6	49604524	49604541
chr6	49610067	49610091
chr6	49629849	49629871
chr6	49663812	49663845
chr6	49687052	49687074
chr6	49725139	49725161
chr6	49765639	49765661
chr6	49771358	49771380
chr6	49791625	49791647
chr6	49850098	49850119
chr6	49871539	49871561
chr6	49985682	49985716
chr6	50008800	50008823
chr6	50030517	50030550
chr6	50037263	50037284
chr6	50161376	50161409
chr6	50223442	50223464
chr6	50260312	50260337
chr6	50275077	50275099
chr6	50349708	50349730
chr6	50382547	50382574
chr6	50410019	50410052
chr6	50414900	50414922
chr6	50424531	50424559
chr6	50489190	50489211
chr6	50537148	50537155
chr6	50625843	50625865
chr6	50630149	50630171
chr6	50643762	50643784
chr6	50663344	50663366
chr6	50715643	50715675
chr6	50739211	50739233
chr6	50772241	50772263
chr6	50782338	50782360
chr6	50819841	50819871
chr6	50825781	50825806
chr6	50836652	50836669
chr6	50844056	50844078
chr6	50849971	50849995
chr6	50850717	50850745
chr6	50888088	50888110
chr6	50893908	50893930
chr6	50915985	50916003
chr6	50932070	50932092
chr6	50997087	50997100
chr6	51031535	51031557
chr6	51104165	51104187
chr6	51127425	51127447
chr6	51334295	51334317
chr6	51343431	51343454
chr6	51418850	51418875
chr6	51427042	51427060
chr6	51480504	51480526
chr6	51641884	51641917
chr6	51656342	51656363
chr6	51666684	51666706
chr6	51767456	51767478
chr6	51918342	51918359
chr6	51981326	51981371
chr6	51982174	51982192
chr6	52091082	52091104
chr6	52109996	52110018
chr6	52114135	52114157
chr6	52204413	52204436
chr6	52307177	52307198
chr6	52307364	52307386
chr6	52362063	52362087
chr6	52362190	52362216
chr6	52420078	52420110
chr6	52442435	52442456
chr6	52461211	52461232
chr6	52478275	52478297
chr6	52504805	52504841
chr6	52562699	52562721
chr6	52576991	52577026
chr6	52577118	52577150
chr6	52614202	52614224
chr6	52655613	52655632
chr6	52655762	52655781
chr6	52655890	52655908
chr6	52664162	52664189
chr6	52770930	52770952
chr6	52771368	52771390
chr6	52829156	52829181
chr6	52829259	52829299
chr6	52839307	52839329
chr6	52851182	52851215
chr6	52867109	52867128
chr6	52867509	52867531
chr6	52869107	52869130
chr6	52882057	52882079
chr6	52907824	52907846
chr6	52962724	52962747
chr6	52999272	52999308
chr6	53052040	53052064
chr6	53061880	53061914
chr6	53065563	53065595
chr6	53065850	53065900
chr6	53200030	53200039
chr6	53237175	53237185
chr6	53252994	53253017
chr6	53305058	53305077
chr6	53305108	53305126
chr6	53305157	53305175
chr6	53305332	53305350
chr6	53305380	53305400
chr6	53306209	53306240
chr6	53317644	53317666
chr6	53346051	53346084
chr6	53348095	53348121
chr6	53348295	53348326
chr6	53348583	53348618
chr6	53389031	53389053
chr6	53400190	53400212
chr6	53480377	53480412
chr6	53490756	53490778
chr6	53491245	53491280
chr6	53637365	53637387
chr6	53665518	53665529
chr6	53676696	53676717
chr6	53780008	53780030
chr6	53795046	53795074
chr6	53903357	53903373
chr6	53945896	53945913
chr6	54178039	54178067
chr6	54229513	54229530
chr6	54233318	54233352
chr6	54275571	54275592
chr6	54281045	54281067
chr6	54297063	54297085
chr6	54333455	54333489
chr6	54379920	54379953
chr6	54402024	54402045
chr6	54405961	54405995
chr6	54460262	54460284
chr6	54480398	54480428
chr6	54497579	54497607
chr6	54506006	54506027
chr6	54528027	54528045
chr6	54566353	54566375
chr6	54572325	54572358
chr6	54605348	54605378
chr6	54651801	54651822
chr6	54790317	54790339
chr6	54819177	54819211
chr6	54838311	54838333
chr6	54846721	54846745
chr6	54846900	54846922
chr6	54847262	54847297
chr6	54885817	54885839
chr6	54967291	54967313
chr6	54979295	54979317
chr6	55095022	55095044
chr6	55122967	55122989
chr6	55158837	55158872
chr6	55164629	55164642
chr6	55170723	55170744
chr6	55241113	55241134
chr6	55291502	55291524
chr6	55295313	55295346
chr6	55314033	55314064
chr6	55316283	55316305
chr6	55363577	55363599
chr6	55487436	55487458
chr6	55510641	55510663
chr6	55520086	55520120
chr6	55579247	55579277
chr6	55583335	55583357
chr6	55586534	55586555
chr6	55599102	55599135
chr6	55642048	55642070
chr6	55647909	55647931
chr6	55741524	55741546
chr6	55796640	55796662
chr6	55817600	55817622
chr6	55909950	55909968
chr6	55909999	55910017
chr6	55911010	55911025
chr6	55924241	55924269
chr6	55927736	55927769
chr6	56071966	56071980
chr6	56193155	56193183
chr6	56200445	56200467
chr6	56210094	56210129
chr6	56301854	56301869
chr6	56562730	56562762
chr6	56778523	56778545
chr6	56779865	56779887
chr6	56813234	56813256
chr6	56824863	56824881
chr6	56843486	56843507
chr6	56843688	56843725
chr6	56843736	56843781
chr6	56843863	56843894
chr6	56844064	56844089
chr6	56844312	56844337
chr6	56894231	56894249
chr6	56894710	56894729
chr6	56894760	56894778
chr6	56894809	56894827
chr6	56895160	56895179
chr6	56895995	56896012
chr6	56954285	56954313
chr6	56954847	56954876
chr6	56955007	56955031
chr6	56955398	56955431
chr6	57004407	57004430
chr6	57046961	57046981
chr6	57172396	57172422
chr6	57172470	57172501
chr6	57172575	57172596
chr6	57221591	57221615
chr6	57221729	57221752
chr6	57221835	57221859
chr6	57221862	57221886
chr6	57222341	57222362
chr6	57222410	57222433
chr6	57236555	57236577
chr6	57268773	57268795
chr6	57293824	57293858
chr6	57309280	57309302
chr6	57340706	57340728
chr6	57433379	57433401
chr6	60344856	60344878
chr6	60358951	60358985
chr6	60455483	60455505
chr6	60481162	60481184
chr6	60510943	60510965
chr6	60541354	60541363
chr6	60552863	60552897
chr6	60605809	60605830
chr6	60616635	60616657
chr6	60629933	60629955
chr6	60652076	60652113
chr6	60689183	60689205
chr6	60703837	60703859
chr6	60774260	60774282
chr6	60775475	60775508
chr6	60803627	60803650
chr6	60863457	60863479
chr6	60863895	60863917
chr6	60901141	60901171
chr6	60921445	60921467
chr6	60968064	60968086
chr6	61021520	61021542
chr6	61047543	61047565
chr6	61081944	61081962
chr6	61097671	61097692
chr6	57821394	57821424
chr6	57886889	57886913
chr6	57920218	57920240
chr6	57961266	57961298
chr6	58022796	58022818
chr6	58024013	58024046
chr6	58099439	58099461
chr6	58147489	58147519
chr6	58166588	58166610
chr6	58213807	58213829
chr6	58226742	58226760
chr6	58315094	58315117
chr6	58336999	58337021
chr6	58444841	58444863
chr6	61305948	61305970
chr6	61282671	61282694
chr6	61227909	61227945
chr6	61227052	61227072
chr6	61226145	61226171
chr6	61206500	61206522
chr6	61205152	61205181
chr6	61204867	61204881
chr6	61189449	61189477
chr6	61159961	61159983
chr6	61135879	61135901
chr6	61135462	61135485
chr6	61476821	61476842
chr6	61589056	61589092
chr6	61608578	61608612
chr6	61637173	61637195
chr6	61663250	61663272
chr6	61671986	61672008
chr6	61719922	61719940
chr6	61728288	61728312
chr6	61743771	61743791
chr6	61746298	61746321
chr6	61763973	61763992
chr6	61777136	61777161
chr6	61871932	61871961
chr6	61893749	61893771
chr6	61914509	61914531
chr6	62050282	62050306
chr6	62065633	62065655
chr6	62070479	62070500
chr6	62123044	62123074
chr6	62201073	62201102
chr6	62225683	62225712
chr6	62233630	62233651
chr6	62286128	62286153
chr6	62318044	62318066
chr6	62330619	62330641
chr6	62419133	62419156
chr6	62424982	62425012
chr6	62445562	62445588
chr6	62450466	62450488
chr6	62457142	62457176
chr6	62532346	62532368
chr6	62547856	62547878
chr6	62550720	62550741
chr6	62577658	62577680
chr6	62585576	62585594
chr6	62690072	62690079
chr6	62695306	62695328
chr6	62738382	62738417
chr6	62740747	62740773
chr6	62815819	62815841
chr6	62826828	62826850
chr6	62863603	62863624
chr6	62929162	62929184
chr6	62952407	62952420
chr6	62978196	62978228
chr6	62984347	62984369
chr6	62987695	62987705
chr6	63001454	63001475
chr6	63070417	63070439
chr6	63091576	63091589
chr6	63102627	63102649
chr6	63122008	63122030
chr6	63231930	63231953
chr6	63356971	63356993
chr6	63367941	63367963
chr6	63395811	63395828
chr6	63404945	63404967
chr6	63485176	63485197
chr6	63521083	63521105
chr6	63551676	63551698
chr6	63572255	63572283
chr6	63572841	63572865
chr6	63733435	63733450
chr6	63738587	63738609
chr6	63786534	63786556
chr6	63835053	63835074
chr6	63841749	63841773
chr6	63844000	63844029
chr6	63873142	63873164
chr6	63893581	63893598
chr6	63934757	63934771
chr6	63959852	63959880
chr6	63963109	63963138
chr6	63972680	63972714
chr6	64068510	64068532
chr6	64091894	64091909
chr6	64191472	64191490
chr6	64193640	64193661
chr6	64196744	64196766
chr6	64220031	64220053
chr6	64244967	64244989
chr6	64318017	64318046
chr6	64346552	64346574
chr6	64395633	64395655
chr6	64407298	64407320
chr6	64455593	64455618
chr6	64498601	64498634
chr6	64537147	64537169
chr6	64549876	64549898
chr6	64564795	64564817
chr6	64574277	64574297
chr6	64594691	64594712
chr6	64637443	64637465
chr6	64640569	64640591
chr6	64662233	64662255
chr6	64690829	64690851
chr6	64705827	64705857
chr6	64732149	64732182
chr6	64854592	64854614
chr6	64887280	64887302
chr6	64901228	64901262
chr6	64993576	64993598
chr6	65141342	65141364
chr6	65182058	65182079
chr6	65256409	65256431
chr6	65316620	65316654
chr6	65393172	65393194
chr6	65437996	65438018
chr6	65510161	65510183
chr6	65515791	65515813
chr6	65550478	65550500
chr6	65617692	65617714
chr6	65726322	65726345
chr6	65754606	65754628
chr6	65755398	65755420
chr6	65780203	65780225
chr6	65885768	65885790
chr6	65976988	65977010
chr6	65983327	65983348
chr6	66073658	66073681
chr6	66077879	66077901
chr6	66250833	66250854
chr6	66361805	66361827
chr6	66495011	66495044
chr6	66595603	66595627
chr6	66603634	66603656
chr6	66610838	66610861
chr6	66636823	66636845
chr6	66651994	66652016
chr6	66696199	66696228
chr6	66712776	66712798
chr6	66814011	66814033
chr6	66822978	66823001
chr6	66840669	66840691
chr6	66864059	66864081
chr6	66869917	66869939
chr6	66893716	66893738
chr6	66949230	66949261
chr6	66960465	66960486
chr6	66997924	66997957
chr6	67018269	67018291
chr6	67031261	67031287
chr6	67101389	67101410
chr6	67116762	67116783
chr6	67117499	67117533
chr6	67193865	67193899
chr6	67215688	67215710
chr6	67259096	67259118
chr6	67284370	67284390
chr6	67290532	67290554
chr6	67308095	67308128
chr6	67375850	67375872
chr6	67416024	67416045
chr6	67422585	67422617
chr6	67463076	67463109
chr6	67481157	67481179
chr6	67515638	67515661
chr6	67532397	67532431
chr6	67597531	67597553
chr6	67613425	67613448
chr6	67619909	67619931
chr6	67659706	67659728
chr6	67685906	67685928
chr6	67686600	67686622
chr6	67728747	67728777
chr6	67745635	67745654
chr6	67767769	67767792
chr6	67787157	67787179
chr6	67804797	67804826
chr6	67880784	67880806
chr6	67892302	67892324
chr6	67918524	67918555
chr6	67920391	67920413
chr6	67922548	67922565
chr6	67930057	67930088
chr6	67947297	67947331
chr6	67983629	67983651
chr6	68022971	68023005
chr6	68058026	68058044
chr6	68176502	68176524
chr6	68209174	68209196
chr6	68213149	68213167
chr6	68236920	68236942
chr6	68321208	68321230
chr6	68433034	68433056
chr6	68461690	68461712
chr6	68478415	68478437
chr6	68517636	68517658
chr6	68536551	68536580
chr6	68552978	68553007
chr6	68576256	68576276
chr6	68594775	68594808
chr6	68600487	68600509
chr6	68635018	68635044
chr6	68700822	68700843
chr6	68721476	68721498
chr6	68722338	68722346
chr6	68744726	68744759
chr6	68769549	68769560
chr6	68782111	68782133
chr6	68785296	68785318
chr6	68798522	68798532
chr6	68812814	68812848
chr6	68813696	68813718
chr6	68899431	68899453
chr6	68911267	68911289
chr6	68912508	68912530
chr6	69004553	69004575
chr6	69030604	69030638
chr6	69104176	69104198
chr6	69115433	69115468
chr6	69131766	69131799
chr6	69254847	69254869
chr6	69288187	69288208
chr6	69292859	69292881
chr6	69322004	69322018
chr6	69343324	69343346
chr6	69347196	69347229
chr6	69367995	69368017
chr6	69413458	69413480
chr6	69439680	69439703
chr6	69486191	69486213
chr6	69501222	69501244
chr6	69521007	69521029
chr6	69557116	69557138
chr6	69566483	69566506
chr6	69607100	69607116
chr6	69796515	69796543
chr6	69796635	69796667
chr6	69796703	69796730
chr6	69796914	69796943
chr6	69798799	69798821
chr6	69850967	69850989
chr6	69867242	69867268
chr6	69924242	69924264
chr6	69977413	69977438
chr6	70000003	70000042
chr6	70016216	70016238
chr6	70066448	70066470
chr6	70123811	70123833
chr6	70154097	70154132
chr6	70281430	70281453
chr6	70323558	70323581
chr6	70330776	70330810
chr6	70338770	70338788
chr6	70361284	70361306
chr6	70377847	70377869
chr6	70413706	70413776
chr6	70413940	70413967
chr6	70453558	70453567
chr6	70453569	70453576
chr6	70495781	70495810
chr6	70528826	70528860
chr6	70567125	70567154
chr6	70627994	70628004
chr6	70667772	70667794
chr6	70744314	70744347
chr6	70758370	70758392
chr6	70765885	70765907
chr6	70788300	70788322
chr6	70800656	70800689
chr6	70870391	70870413
chr6	70887545	70887558
chr6	70929199	70929220
chr6	70931184	70931206
chr6	70939744	70939766
chr6	70950054	70950076
chr6	70954916	70954924
chr6	70955404	70955427
chr6	70955776	70955816
chr6	70956637	70956661
chr6	71128250	71128272
chr6	71146202	71146224
chr6	71219343	71219376
chr6	71266140	71266158
chr6	71276505	71276527
chr6	71288895	71288921
chr6	71297943	71297965
chr6	71319380	71319402
chr6	71355486	71355520
chr6	71420316	71420339
chr6	71462672	71462694
chr6	71562368	71562397
chr6	71603871	71603908
chr6	71686210	71686232
chr6	71809817	71809838
chr6	71816104	71816126
chr6	71826856	71826878
chr6	71886395	71886423
chr6	71886518	71886549
chr6	71886599	71886651
chr6	71887275	71887301
chr6	71902676	71902701
chr6	72004009	72004031
chr6	72012331	72012352
chr6	72054066	72054100
chr6	72108840	72108862
chr6	72158549	72158571
chr6	72317066	72317084
chr6	72328295	72328318
chr6	72332535	72332557
chr6	72337730	72337752
chr6	72339423	72339445
chr6	72426316	72426338
chr6	72427001	72427024
chr6	72475424	72475446
chr6	72576004	72576026
chr6	72592934	72592955
chr6	72621774	72621798
chr6	72621999	72622024
chr6	72623257	72623287
chr6	72663125	72663159
chr6	72773441	72773474
chr6	72831579	72831601
chr6	72838093	72838115
chr6	72877214	72877237
chr6	72901116	72901145
chr6	72971838	72971860
chr6	72972487	72972516
chr6	72978817	72978839
chr6	73057328	73057352
chr6	73091311	73091344
chr6	73103485	73103507
chr6	73156968	73156993
chr6	73157428	73157455
chr6	73206346	73206390
chr6	73299852	73299881
chr6	73314422	73314444
chr6	73315058	73315081
chr6	73354320	73354352
chr6	73364028	73364049
chr6	73489425	73489447
chr6	73521268	73521287
chr6	73521394	73521423
chr6	73521668	73521710
chr6	73601451	73601467
chr6	73601498	73601509
chr6	73601625	73601645
chr6	73601805	73601821
chr6	73653498	73653531
chr6	73654268	73654293
chr6	73660475	73660493
chr6	73660524	73660542
chr6	73660573	73660591
chr6	73660749	73660767
chr6	73660798	73660817
chr6	73696299	73696335
chr6	73708138	73708160
chr6	73723742	73723763
chr6	73767208	73767231
chr6	73806362	73806384
chr6	73821158	73821180
chr6	73848151	73848173
chr6	73884252	73884274
chr6	73903427	73903443
chr6	73914930	73914937
chr6	73916299	73916328
chr6	73923512	73923529
chr6	73935756	73935778
chr6	73958058	73958080
chr6	73997836	73997858
chr6	74026968	74026989
chr6	74119574	74119596
chr6	74155880	74155902
chr6	74162691	74162713
chr6	74179427	74179448
chr6	74210255	74210277
chr6	74245466	74245488
chr6	74252940	74252962
chr6	74255980	74255992
chr6	74261690	74261712
chr6	74299447	74299469
chr6	74304461	74304490
chr6	74335449	74335471
chr6	74337884	74337906
chr6	74373185	74373207
chr6	74380704	74380724
chr6	74386820	74386842
chr6	74389404	74389426
chr6	74402704	74402726
chr6	74407141	74407163
chr6	74423650	74423672
chr6	74436080	74436101
chr6	74436553	74436583
chr6	74441846	74441869
chr6	74460165	74460189
chr6	74488897	74488915
chr6	74490674	74490696
chr6	74513743	74513765
chr6	74526515	74526537
chr6	74533410	74533432
chr6	74595924	74595946
chr6	74611834	74611863
chr6	74665996	74666018
chr6	74682834	74682857
chr6	74703400	74703422
chr6	74713068	74713095
chr6	74724309	74724330
chr6	74786080	74786114
chr6	74824146	74824168
chr6	74835680	74835702
chr6	74862162	74862183
chr6	74883424	74883446
chr6	74909757	74909779
chr6	74945878	74945900
chr6	74999847	74999869
chr6	75008203	75008225
chr6	75011067	75011089
chr6	75018305	75018328
chr6	75090115	75090147
chr6	75092193	75092217
chr6	75163513	75163534
chr6	75182350	75182368
chr6	75193716	75193738
chr6	75204940	75204966
chr6	75205436	75205464
chr6	75205732	75205759
chr6	75206262	75206284
chr6	75284853	75284875
chr6	75284885	75284908
chr6	75349568	75349594
chr6	75353056	75353078
chr6	75397015	75397037
chr6	75432821	75432855
chr6	75441613	75441632
chr6	75441712	75441730
chr6	75441839	75441857
chr6	75441888	75441906
chr6	75442742	75442771
chr6	75452248	75452270
chr6	75601825	75601846
chr6	75682545	75682567
chr6	75749573	75749598
chr6	75899875	75899896
chr6	75929549	75929571
chr6	75939339	75939362
chr6	75971318	75971340
chr6	76011725	76011747
chr6	76105755	76105777
chr6	76124653	76124686
chr6	76149229	76149250
chr6	76149846	76149868
chr6	76186254	76186275
chr6	76194148	76194170
chr6	76196735	76196757
chr6	76212798	76212828
chr6	76241976	76241998
chr6	76280115	76280141
chr6	76293678	76293700
chr6	76369570	76369592
chr6	76402538	76402560
chr6	76436743	76436764
chr6	76503386	76503407
chr6	76528471	76528485
chr6	76550315	76550338
chr6	76610119	76610141
chr6	76654149	76654171
chr6	76688009	76688043
chr6	76737918	76737940
chr6	76744551	76744569
chr6	76744649	76744667
chr6	76744819	76744830
chr6	76744866	76744880
chr6	76745790	76745811
chr6	76786932	76786965
chr6	76808572	76808593
chr6	76844620	76844654
chr6	76891800	76891822
chr6	76900353	76900375
chr6	76945892	76945899
chr6	76964836	76964858
chr6	76976717	76976739
chr6	77044956	77044978
chr6	77053873	77053895
chr6	77057252	77057274
chr6	77062303	77062325
chr6	77082614	77082636
chr6	77157523	77157545
chr6	77167221	77167243
chr6	77257512	77257534
chr6	77315699	77315721
chr6	77409052	77409074
chr6	77464403	77464426
chr6	77464468	77464491
chr6	77475073	77475094
chr6	77489781	77489803
chr6	77524341	77524363
chr6	77609572	77609594
chr6	77613647	77613669
chr6	77628505	77628538
chr6	77694402	77694424
chr6	77730767	77730789
chr6	77739560	77739593
chr6	77741759	77741781
chr6	77754098	77754124
chr6	77765556	77765578
chr6	77775339	77775359
chr6	77790252	77790274
chr6	77791531	77791553
chr6	77798632	77798654
chr6	77833775	77833796
chr6	77851633	77851655
chr6	77859016	77859033
chr6	77868068	77868090
chr6	77872720	77872742
chr6	77916909	77916932
chr6	77928985	77929005
chr6	77991215	77991233
chr6	78021768	78021802
chr6	78029858	78029880
chr6	78071934	78071956
chr6	78078653	78078675
chr6	78114788	78114815
chr6	78226370	78226392
chr6	78231699	78231721
chr6	78270904	78270926
chr6	78360202	78360223
chr6	78372353	78372375
chr6	78473195	78473202
chr6	78495462	78495484
chr6	78543087	78543109
chr6	78590284	78590313
chr6	78602636	78602665
chr6	78641659	78641687
chr6	78652725	78652736
chr6	78665786	78665808
chr6	78682295	78682316
chr6	78738011	78738033
chr6	78763990	78764011
chr6	78786752	78786786
chr6	78794971	78794992
chr6	78799302	78799324
chr6	78802310	78802332
chr6	78821700	78821722
chr6	78840089	78840126
chr6	78879200	78879222
chr6	78890259	78890292
chr6	78925169	78925191
chr6	78977376	78977397
chr6	79077523	79077586
chr6	79077594	79077618
chr6	79077957	79077984
chr6	79133045	79133079
chr6	79142189	79142207
chr6	79251434	79251468
chr6	79352761	79352795
chr6	79361080	79361102
chr6	79391182	79391204
chr6	79399041	79399063
chr6	79456988	79457010
chr6	79479161	79479183
chr6	79499835	79499858
chr6	79529945	79529978
chr6	79537691	79537717
chr6	79583620	79583654
chr6	79630847	79630880
chr6	79631535	79631562
chr6	79631691	79631717
chr6	79658282	79658316
chr6	79691495	79691517
chr6	79871463	79871491
chr6	79946842	79946868
chr6	79947078	79947109
chr6	79947627	79947650
chr6	79960080	79960099
chr6	80048225	80048259
chr6	80106905	80106936
chr6	80120001	80120034
chr6	80149828	80149850
chr6	80238740	80238762
chr6	80290246	80290271
chr6	80428012	80428035
chr6	80568078	80568100
chr6	80599412	80599424
chr6	80618036	80618069
chr6	80664235	80664257
chr6	80689194	80689216
chr6	80720670	80720702
chr6	80750219	80750240
chr6	80779943	80779966
chr6	80782924	80782946
chr6	80795361	80795383
chr6	80799421	80799454
chr6	80800631	80800653
chr6	80825987	80826009
chr6	80828443	80828465
chr6	80853610	80853632
chr6	80857172	80857194
chr6	80907222	80907232
chr6	80911939	80911961
chr6	80916810	80916832
chr6	81001930	81001950
chr6	81012226	81012248
chr6	81049033	81049055
chr6	81112198	81112220
chr6	81123391	81123410
chr6	81125145	81125167
chr6	81136536	81136558
chr6	81147477	81147511
chr6	81187211	81187233
chr6	81223462	81223484
chr6	81239756	81239778
chr6	81243734	81243768
chr6	81255683	81255707
chr6	81287230	81287252
chr6	81335330	81335353
chr6	81346060	81346082
chr6	81365170	81365192
chr6	81376487	81376517
chr6	81401108	81401130
chr6	81401519	81401541
chr6	81407301	81407323
chr6	81410158	81410180
chr6	81430983	81431005
chr6	81474008	81474030
chr6	81520870	81520892
chr6	81560549	81560571
chr6	81584534	81584556
chr6	81587391	81587423
chr6	81602478	81602500
chr6	81652045	81652069
chr6	81663110	81663132
chr6	81711625	81711641
chr6	81751517	81751549
chr6	81752270	81752298
chr6	81752315	81752340
chr6	81752783	81752805
chr6	81753896	81753925
chr6	81753998	81754023
chr6	81835162	81835196
chr6	81884502	81884524
chr6	81932798	81932832
chr6	81942814	81942835
chr6	81953177	81953194
chr6	82010003	82010026
chr6	82093793	82093815
chr6	82107152	82107174
chr6	82124320	82124342
chr6	82133106	82133127
chr6	82157219	82157253
chr6	82247429	82247449
chr6	82288932	82288961
chr6	82298097	82298123
chr6	82303122	82303144
chr6	82303519	82303541
chr6	82363747	82363763
chr6	82363791	82363815
chr6	82364088	82364115
chr6	82389557	82389579
chr6	82475490	82475511
chr6	82484867	82484886
chr6	82496603	82496625
chr6	82543153	82543186
chr6	82549816	82549838
chr6	82564260	82564282
chr6	82607063	82607085
chr6	82638045	82638067
chr6	82651321	82651354
chr6	82720718	82720740
chr6	82759843	82759865
chr6	82816597	82816630
chr6	82827628	82827645
chr6	82828298	82828332
chr6	82856925	82856947
chr6	82898665	82898699
chr6	82923554	82923587
chr6	83067981	83068023
chr6	83192979	83193007
chr6	83193464	83193489
chr6	83257030	83257064
chr6	83297737	83297763
chr6	83301046	83301068
chr6	83319153	83319175
chr6	83339820	83339842
chr6	83431403	83431424
chr6	83442419	83442441
chr6	83485751	83485775
chr6	83512434	83512469
chr6	83512478	83512501
chr6	83535552	83535571
chr6	83541559	83541581
chr6	83552463	83552481
chr6	83568345	83568367
chr6	83633952	83633973
chr6	83642329	83642351
chr6	83708569	83708594
chr6	83708703	83708722
chr6	83708999	83709031
chr6	83729036	83729060
chr6	83752359	83752380
chr6	83773003	83773043
chr6	83797882	83797904
chr6	83859592	83859616
chr6	83859754	83859775
chr6	83859793	83859818
chr6	83931940	83931962
chr6	83948368	83948389
chr6	83951424	83951448
chr6	84032365	84032375
chr6	84033891	84033913
chr6	84034465	84034520
chr6	84109741	84109765
chr6	84128832	84128866
chr6	84178803	84178822
chr6	84189427	84189449
chr6	84207567	84207585
chr6	84244441	84244459
chr6	84244665	84244683
chr6	84244715	84244731
chr6	84245610	84245619
chr6	84307251	84307272
chr6	84319791	84319813
chr6	84364703	84364725
chr6	84376671	84376697
chr6	84396850	84396887
chr6	84397509	84397541
chr6	84436783	84436806
chr6	84452122	84452144
chr6	84504659	84504681
chr6	84586754	84586774
chr6	84604812	84604834
chr6	84614300	84614322
chr6	84632203	84632225
chr6	84636532	84636553
chr6	84705329	84705351
chr6	84762499	84762519
chr6	84762638	84762667
chr6	84764181	84764208
chr6	84766526	84766556
chr6	84766728	84766759
chr6	84773414	84773435
chr6	84774743	84774767
chr6	84817732	84817766
chr6	84826573	84826591
chr6	84837472	84837505
chr6	84864623	84864645
chr6	84879359	84879380
chr6	84890860	84890882
chr6	84956444	84956463
chr6	84993464	84993490
chr6	84993898	84993920
chr6	85014032	85014049
chr6	85046108	85046141
chr6	85154604	85154626
chr6	85199109	85199129
chr6	85207983	85208005
chr6	85208568	85208590
chr6	85286935	85286956
chr6	85313038	85313060
chr6	85326038	85326060
chr6	85336044	85336066
chr6	85338625	85338647
chr6	85357153	85357175
chr6	85364932	85364954
chr6	85369148	85369166
chr6	85380750	85380765
chr6	85449924	85449955
chr6	85563911	85563933
chr6	85585234	85585258
chr6	85594392	85594416
chr6	85641929	85641960
chr6	85642983	85643030
chr6	85643491	85643531
chr6	85643595	85643625
chr6	85643658	85643680
chr6	85694937	85694959
chr6	85709135	85709157
chr6	85716555	85716577
chr6	85732574	85732596
chr6	85748401	85748435
chr6	85757444	85757466
chr6	85782448	85782477
chr6	85821917	85821939
chr6	85829515	85829537
chr6	85838852	85838870
chr6	85838999	85839017
chr6	85839048	85839066
chr6	85841583	85841604
chr6	85857429	85857451
chr6	85873054	85873075
chr6	85889057	85889079
chr6	85893990	85894011
chr6	85903176	85903205
chr6	85910138	85910160
chr6	85918727	85918748
chr6	85926732	85926755
chr6	85952018	85952052
chr6	85953043	85953065
chr6	85985062	85985082
chr6	85998791	85998813
chr6	85999187	85999209
chr6	86021626	86021648
chr6	86040353	86040375
chr6	86091395	86091417
chr6	86171519	86171541
chr6	86190125	86190158
chr6	86205220	86205231
chr6	86212628	86212650
chr6	86223829	86223859
chr6	86225805	86225827
chr6	86253928	86253950
chr6	86266677	86266710
chr6	86278291	86278313
chr6	86293292	86293326
chr6	86303887	86303908
chr6	86416600	86416622
chr6	86492259	86492281
chr6	86527948	86527961
chr6	86576574	86576595
chr6	86610368	86610406
chr6	86632155	86632164
chr6	86645294	86645316
chr6	86652282	86652304
chr6	86658127	86658149
chr6	86689529	86689550
chr6	86737870	86737891
chr6	86803391	86803422
chr6	86806801	86806823
chr6	86842652	86842673
chr6	86865363	86865385
chr6	86876204	86876226
chr6	86879379	86879401
chr6	86903576	86903598
chr6	86927157	86927179
chr6	86930967	86931001
chr6	86937937	86937984
chr6	86948023	86948045
chr6	86977188	86977195
chr6	87009836	87009856
chr6	87010014	87010032
chr6	87010063	87010081
chr6	87010190	87010208
chr6	87010318	87010337
chr6	87010368	87010386
chr6	87014793	87014826
chr6	87059796	87059804
chr6	87059821	87059895
chr6	87118721	87118744
chr6	87120054	87120085
chr6	87122869	87122894
chr6	87145601	87145623
chr6	87152307	87152346
chr6	87155452	87155482
chr6	87155768	87155794
chr6	87156223	87156244
chr6	87239489	87239506
chr6	87307034	87307046
chr6	87308226	87308248
chr6	87322707	87322733
chr6	87323414	87323436
chr6	87363486	87363508
chr6	87407927	87407958
chr6	87473028	87473070
chr6	87527900	87527928
chr6	87701382	87701407
chr6	87701706	87701731
chr6	87701881	87701919
chr6	87751004	87751022
chr6	87751053	87751071
chr6	87752104	87752132
chr6	88067627	88067648
chr6	88167138	88167178
chr6	88167219	88167250
chr6	88167454	88167479
chr6	88267215	88267237
chr6	88312525	88312553
chr6	88339183	88339205
chr6	88352965	88352987
chr6	88358388	88358401
chr6	88390265	88390287
chr6	88396713	88396734
chr6	88412367	88412389
chr6	88437045	88437067
chr6	88448537	88448559
chr6	88471373	88471396
chr6	88508450	88508472
chr6	88588138	88588159
chr6	88646843	88646865
chr6	88716817	88716839
chr6	88773320	88773342
chr6	88795532	88795556
chr6	88833410	88833444
chr6	88946629	88946693
chr6	88947591	88947609
chr6	88947651	88947663
chr6	88948167	88948187
chr6	88948354	88948365
chr6	88948476	88948494
chr6	88963758	88963777
chr6	89042139	89042161
chr6	89080374	89080406
chr6	89081052	89081067
chr6	89081376	89081423
chr6	89081514	89081549
chr6	89081753	89081786
chr6	89081844	89081872
chr6	89118196	89118222
chr6	89146105	89146140
chr6	89146649	89146677
chr6	89225404	89225426
chr6	89279145	89279177
chr6	89291252	89291276
chr6	89294780	89294802
chr6	89352505	89352540
chr6	89411489	89411511
chr6	89411701	89411720
chr6	89412016	89412044
chr6	89412165	89412210
chr6	89412591	89412630
chr6	89433122	89433157
chr6	89433790	89433808
chr6	89491638	89491660
chr6	89524303	89524324
chr6	89731597	89731631
chr6	89829908	89829935
chr6	89830178	89830204
chr6	89887467	89887494
chr6	89887959	89887996
chr6	89930466	89930491
chr6	89930748	89930767
chr6	89932584	89932608
chr6	89935126	89935167
chr6	89951137	89951166
chr6	89954439	89954461
chr6	89964056	89964078
chr6	89972146	89972168
chr6	89985329	89985346
chr6	90033207	90033225
chr6	90059975	90059997
chr6	90129062	90129090
chr6	90133681	90133703
chr6	90166906	90166924
chr6	90209042	90209075
chr6	90296030	90296078
chr6	90296316	90296335
chr6	90296378	90296418
chr6	90296454	90296473
chr6	90296644	90296683
chr6	90296694	90296732
chr6	90297035	90297070
chr6	90297154	90297180
chr6	90308180	90308202
chr6	90568063	90568085
chr6	90611233	90611255
chr6	90629549	90629582
chr6	90733261	90733282
chr6	90733884	90733906
chr6	90947448	90947474
chr6	90959347	90959368
chr6	91042227	91042249
chr6	91047288	91047310
chr6	91208919	91208941
chr6	91224093	91224114
chr6	91334080	91334113
chr6	91340179	91340205
chr6	91401066	91401087
chr6	91423926	91423948
chr6	91527509	91527543
chr6	91652566	91652588
chr6	91724130	91724164
chr6	91789176	91789197
chr6	91791276	91791298
chr6	91872372	91872393
chr6	91889566	91889588
chr6	91938429	91938462
chr6	91957007	91957036
chr6	91971837	91971859
chr6	92006511	92006532
chr6	92010004	92010026
chr6	92011836	92011853
chr6	92030939	92030973
chr6	92084282	92084304
chr6	92097055	92097075
chr6	92235996	92236007
chr6	92402163	92402185
chr6	92425637	92425659
chr6	92444141	92444176
chr6	92645928	92645950
chr6	92729063	92729085
chr6	92791244	92791266
chr6	92957855	92957877
chr6	92969316	92969337
chr6	92984464	92984486
chr6	93001152	93001174
chr6	93159979	93159994
chr6	93162599	93162621
chr6	93181160	93181182
chr6	93225237	93225259
chr6	93284835	93284868
chr6	93417417	93417437
chr6	93419110	93419136
chr6	93419593	93419611
chr6	93436883	93436917
chr6	93534126	93534143
chr6	93545704	93545725
chr6	93559480	93559488
chr6	93565243	93565266
chr6	93631729	93631751
chr6	93647242	93647271
chr6	93804819	93804841
chr6	93865893	93865915
chr6	93880813	93880835
chr6	94198167	94198189
chr6	94243307	94243339
chr6	94334785	94334806
chr6	94336425	94336459
chr6	94361743	94361771
chr6	94362551	94362580
chr6	94362625	94362660
chr6	94420609	94420618
chr6	94490704	94490725
chr6	94511158	94511185
chr6	94511466	94511527
chr6	94511695	94511716
chr6	94517550	94517574
chr6	94574925	94574946
chr6	94733262	94733288
chr6	94763754	94763776
chr6	94779572	94779593
chr6	94808173	94808186
chr6	94830148	94830170
chr6	94856995	94857017
chr6	94911977	94911999
chr6	94964715	94964747
chr6	95458210	95458232
chr6	95497204	95497229
chr6	95519596	95519606
chr6	95519708	95519745
chr6	95519900	95519929
chr6	95577471	95577495
chr6	95577528	95577556
chr6	95623715	95623740
chr6	95667644	95667666
chr6	95670426	95670451
chr6	95710495	95710517
chr6	95722123	95722138
chr6	95764253	95764275
chr6	95794442	95794463
chr6	95862436	95862458
chr6	95886509	95886535
chr6	95904068	95904089
chr6	95971351	95971373
chr6	96015719	96015746
chr6	96015874	96015903
chr6	96015940	96015964
chr6	96198257	96198279
chr6	96220649	96220683
chr6	96253324	96253346
chr6	96261245	96261267
chr6	96270828	96270846
chr6	96429082	96429115
chr6	96442604	96442626
chr6	96449525	96449547
chr6	96472218	96472240
chr6	96477599	96477622
chr6	96483903	96483941
chr6	96494515	96494545
chr6	96560139	96560160
chr6	96643317	96643339
chr6	96731838	96731859
chr6	96762875	96762902
chr6	96774889	96774922
chr6	96778075	96778097
chr6	96808915	96808937
chr6	96819505	96819539
chr6	96836988	96837017
chr6	96837225	96837248
chr6	96856185	96856205
chr6	96924468	96924495
chr6	96924554	96924587
chr6	96925218	96925245
chr6	96988954	96988976
chr6	97155453	97155470
chr6	97282558	97282576
chr6	97374827	97374860
chr6	97376678	97376700
chr6	97387657	97387679
chr6	97402303	97402325
chr6	97409044	97409065
chr6	97517939	97517961
chr6	97573644	97573651
chr6	97580860	97580882
chr6	97581594	97581624
chr6	97669106	97669113
chr6	97669114	97669131
chr6	97669190	97669198
chr6	97669214	97669222
chr6	97739590	97739623
chr6	97767200	97767221
chr6	97867524	97867545
chr6	98059602	98059610
chr6	98066760	98066782
chr6	98090662	98090695
chr6	98147580	98147614
chr6	98151605	98151633
chr6	98207696	98207728
chr6	98233877	98233911
chr6	98351661	98351683
chr6	98359356	98359377
chr6	98389519	98389541
chr6	98422366	98422388
chr6	98423486	98423509
chr6	98482360	98482382
chr6	98523171	98523193
chr6	98613251	98613270
chr6	98663544	98663566
chr6	98751214	98751247
chr6	98752444	98752466
chr6	98824622	98824653
chr6	98824916	98824937
chr6	98824950	98824986
chr6	98825552	98825582
chr6	98827602	98827636
chr6	98832063	98832091
chr6	98834116	98834131
chr6	98834132	98834140
chr6	98834365	98834392
chr6	98834506	98834529
chr6	98835104	98835130
chr6	98836260	98836284
chr6	98843832	98843858
chr6	98845229	98845262
chr6	98845489	98845518
chr6	98848333	98848365
chr6	98848477	98848501
chr6	98862371	98862393
chr6	98868206	98868228
chr6	98906315	98906350
chr6	98916668	98916690
chr6	98947638	98947680
chr6	98947972	98948074
chr6	98957289	98957298
chr6	99198547	99198569
chr6	99210278	99210300
chr6	99261315	99261332
chr6	99261946	99261975
chr6	99349394	99349418
chr6	99349729	99349751
chr6	99349922	99349957
chr6	99453027	99453049
chr6	99459129	99459152
chr6	99515142	99515168
chr6	99515522	99515559
chr6	99568311	99568332
chr6	99589353	99589378
chr6	99589695	99589717
chr6	99613624	99613662
chr6	99619018	99619049
chr6	99627939	99627973
chr6	99653677	99653697
chr6	99670940	99670961
chr6	99692508	99692530
chr6	99694226	99694248
chr6	99707959	99707981
chr6	99719873	99719894
chr6	99730232	99730255
chr6	99734374	99734407
chr6	99764186	99764208
chr6	99815798	99815820
chr6	99829433	99829455
chr6	99900300	99900322
chr6	99925974	99925996
chr6	99943475	99943497
chr6	99961706	99961728
chr6	99969702	99969724
chr6	100032603	100032625
chr6	100044728	100044752
chr6	100069735	100069757
chr6	100195618	100195640
chr6	100202327	100202349
chr6	100229054	100229079
chr6	100272895	100272917
chr6	100295196	100295219
chr6	100353070	100353091
chr6	100360563	100360585
chr6	100368890	100368912
chr6	100447224	100447249
chr6	100448454	100448476
chr6	100464571	100464594
chr6	100497241	100497275
chr6	100623966	100623988
chr6	100737378	100737403
chr6	100758359	100758383
chr6	100819163	100819187
chr6	100892650	100892674
chr6	100893658	100893680
chr6	100908264	100908286
chr6	100971611	100971632
chr6	100977669	100977691
chr6	100992728	100992761
chr6	101028098	101028119
chr6	101046321	101046350
chr6	101048043	101048073
chr6	101066078	101066100
chr6	101069094	101069127
chr6	101098621	101098642
chr6	101186164	101186186
chr6	101213765	101213787
chr6	101246117	101246139
chr6	101392008	101392042
chr6	101393799	101393828
chr6	101393903	101393929
chr6	101399582	101399600
chr6	101402187	101402213
chr6	101424309	101424331
chr6	101424707	101424728
chr6	101498007	101498029
chr6	101658195	101658227
chr6	101716606	101716622
chr6	101771672	101771694
chr6	101788349	101788371
chr6	101873235	101873257
chr6	101949503	101949532
chr6	102094064	102094085
chr6	102097552	102097584
chr6	102142087	102142102
chr6	102175536	102175558
chr6	102203054	102203076
chr6	102268582	102268605
chr6	102274701	102274718
chr6	102334914	102334936
chr6	102536987	102537008
chr6	102552364	102552385
chr6	102581464	102581492
chr6	102598548	102598563
chr6	102652490	102652513
chr6	102726946	102726961
chr6	102727596	102727617
chr6	102753027	102753049
chr6	102803549	102803571
chr6	102824902	102824924
chr6	102839983	102840005
chr6	102876594	102876616
chr6	102915383	102915404
chr6	103012671	103012711
chr6	103064775	103064783
chr6	103064786	103064793
chr6	103204064	103204086
chr6	103235811	103235832
chr6	103253124	103253145
chr6	103294703	103294725
chr6	103294739	103294770
chr6	103314456	103314474
chr6	103368873	103368888
chr6	103454155	103454177
chr6	103461689	103461711
chr6	103491308	103491330
chr6	103530018	103530053
chr6	103556711	103556734
chr6	103589542	103589552
chr6	103606279	103606301
chr6	103618387	103618419
chr6	103624386	103624407
chr6	103630994	103631016
chr6	103654777	103654799
chr6	103677262	103677283
chr6	103714893	103714915
chr6	103757828	103757850
chr6	103834095	103834128
chr6	103876822	103876841
chr6	103927544	103927566
chr6	103944359	103944381
chr6	104003445	104003467
chr6	104063055	104063077
chr6	104091422	104091444
chr6	104093665	104093685
chr6	104102390	104102410
chr6	104105628	104105650
chr6	104156429	104156450
chr6	104204300	104204328
chr6	104219301	104219335
chr6	104380595	104380617
chr6	104457304	104457326
chr6	104495261	104495283
chr6	104571259	104571281
chr6	104582020	104582053
chr6	104642028	104642050
chr6	104677040	104677053
chr6	104743162	104743184
chr6	104805693	104805727
chr6	104859383	104859423
chr6	104940681	104940726
chr6	104941442	104941470
chr6	105136634	105136661
chr6	105137028	105137054
chr6	105172886	105172908
chr6	105180016	105180036
chr6	105180046	105180068
chr6	105201884	105201916
chr6	105344680	105344701
chr6	105402687	105402713
chr6	105402726	105402749
chr6	105403268	105403289
chr6	105519027	105519054
chr6	105539124	105539159
chr6	105722117	105722139
chr6	105726051	105726084
chr6	105762905	105762938
chr6	105812866	105812888
chr6	105828271	105828294
chr6	105842386	105842408
chr6	105853737	105853759
chr6	105853867	105853887
chr6	105854045	105854063
chr6	105858652	105858674
chr6	105861287	105861310
chr6	105948053	105948075
chr6	105986094	105986116
chr6	105992574	105992595
chr6	106049597	106049611
chr6	106204075	106204099
chr6	106260108	106260130
chr6	106354459	106354477
chr6	106360918	106360967
chr6	106401546	106401568
chr6	106410858	106410881
chr6	106548883	106548905
chr6	106597835	106597857
chr6	106725655	106725677
chr6	106817062	106817084
chr6	107114539	107114575
chr6	107114955	107114995
chr6	107115147	107115179
chr6	107115201	107115237
chr6	107115363	107115398
chr6	107116238	107116264
chr6	107164306	107164328
chr6	107364545	107364567
chr6	107377886	107377908
chr6	107464503	107464525
chr6	107482903	107482925
chr6	107489160	107489186
chr6	107489993	107490029
chr6	107490038	107490076
chr6	107634106	107634140
chr6	107634215	107634262
chr6	107634449	107634475
chr6	107634958	107634986
chr6	107659881	107659914
chr6	107668690	107668708
chr6	107731630	107731660
chr6	107802713	107802763
chr6	107803414	107803432
chr6	107848070	107848095
chr6	107854856	107854878
chr6	107885998	107886032
chr6	107887598	107887620
chr6	107934835	107934853
chr6	107935107	107935125
chr6	107935156	107935174
chr6	107957796	107957865
chr6	107958068	107958090
chr6	107958338	107958372
chr6	108115809	108115831
chr6	108116949	108116974
chr6	108117681	108117710
chr6	108117838	108117862
chr6	108118159	108118179
chr6	108118503	108118547
chr6	108123404	108123430
chr6	108134182	108134220
chr6	108158024	108158061
chr6	108165251	108165274
chr6	108165929	108165956
chr6	108167090	108167117
chr6	108169190	108169218
chr6	108169730	108169752
chr6	108170102	108170129
chr6	108171403	108171438
chr6	108175693	108175720
chr6	108176029	108176052
chr6	108176343	108176370
chr6	108260721	108260745
chr6	108270299	108270317
chr6	108294797	108294815
chr6	108449741	108449762
chr6	108518500	108518522
chr6	108527237	108527261
chr6	108558112	108558136
chr6	108558400	108558439
chr6	108559478	108559507
chr6	108559609	108559634
chr6	108559703	108559741
chr6	108560466	108560503
chr6	108560562	108560582
chr6	108560772	108560810
chr6	108561132	108561156
chr6	108561917	108561946
chr6	108700009	108700016
chr6	108700017	108700034
chr6	108732479	108732508
chr6	108781079	108781103
chr6	108781121	108781164
chr6	108789480	108789502
chr6	108812247	108812269
chr6	108813248	108813281
chr6	108838598	108838620
chr6	108839351	108839378
chr6	108848599	108848621
chr6	108848705	108848735
chr6	108890895	108890929
chr6	109006438	109006460
chr6	109009309	109009352
chr6	109046100	109046132
chr6	109046980	109046999
chr6	109047156	109047174
chr6	109047459	109047477
chr6	109094876	109094896
chr6	109142450	109142475
chr6	109148258	109148280
chr6	109290744	109290783
chr6	109345666	109345677
chr6	109365031	109365057
chr6	109382114	109382134
chr6	109382163	109382180
chr6	109440250	109440278
chr6	109440677	109440700
chr6	109446088	109446105
chr6	109447303	109447322
chr6	109448902	109448926
chr6	109449787	109449825
chr6	109454966	109454990
chr6	109455009	109455069
chr6	109455776	109455805
chr6	109455821	109455855
chr6	109456500	109456522
chr6	109461095	109461116
chr6	109482976	109483008
chr6	109483318	109483352
chr6	109483361	109483410
chr6	109483426	109483466
chr6	109483501	109483519
chr6	109483535	109483586
chr6	109534746	109534767
chr6	109567733	109567755
chr6	109570280	109570302
chr6	109598213	109598235
chr6	109621742	109621764
chr6	109638797	109638813
chr6	109651081	109651103
chr6	109667542	109667564
chr6	109685567	109685600
chr6	109708137	109708149
chr6	109713736	109713773
chr6	109744784	109744814
chr6	109751978	109752000
chr6	109803762	109803779
chr6	109806764	109806786
chr6	109833897	109833919
chr6	109845506	109845528
chr6	109872156	109872181
chr6	109876163	109876188
chr6	109880251	109880288
chr6	109881441	109881463
chr6	109938421	109938443
chr6	109977997	109978009
chr6	109978974	109978995
chr6	110035088	110035113
chr6	110064670	110064698
chr6	110122035	110122056
chr6	110145982	110146004
chr6	110179106	110179133
chr6	110179285	110179307
chr6	110264972	110264994
chr6	110291684	110291705
chr6	110306145	110306178
chr6	110358002	110358031
chr6	110358126	110358161
chr6	110358386	110358404
chr6	110381834	110381856
chr6	110384743	110384773
chr6	110399535	110399551
chr6	110414535	110414557
chr6	110415718	110415744
chr6	110476632	110476655
chr6	110476852	110476875
chr6	110542982	110543011
chr6	110621227	110621250
chr6	110645560	110645574
chr6	110647087	110647118
chr6	110647384	110647402
chr6	110709364	110709378
chr6	110814824	110814855
chr6	110815370	110815398
chr6	110874403	110874441
chr6	110875801	110875822
chr6	110924275	110924303
chr6	110958889	110958923
chr6	111018189	111018240
chr6	111062872	111062906
chr6	111087923	111087947
chr6	111121974	111122009
chr6	111307925	111307958
chr6	111482697	111482743
chr6	111483316	111483362
chr6	111483504	111483532
chr6	111483729	111483749
chr6	111483837	111483860
chr6	111493749	111493773
chr6	111552640	111552647
chr6	111625958	111625979
chr6	111635013	111635035
chr6	111773305	111773364
chr6	111773379	111773410
chr6	111773420	111773471
chr6	111773480	111773517
chr6	111773561	111773593
chr6	111785808	111785830
chr6	111822480	111822502
chr6	111872386	111872410
chr6	111872533	111872557
chr6	111929144	111929178
chr6	112052500	112052522
chr6	112200883	112200904
chr6	112254358	112254393
chr6	112276433	112276454
chr6	112427391	112427424
chr6	112467376	112467398
chr6	112508969	112508988
chr6	112528293	112528311
chr6	112528342	112528360
chr6	112532435	112532456
chr6	112547969	112548002
chr6	112550751	112550773
chr6	112634074	112634093
chr6	112677260	112677293
chr6	112709617	112709638
chr6	112818888	112818910
chr6	112872796	112872818
chr6	112873588	112873622
chr6	112885929	112885964
chr6	112909697	112909720
chr6	112914506	112914527
chr6	112956096	112956118
chr6	113086699	113086728
chr6	113106871	113106893
chr6	113221913	113221941
chr6	113232354	113232376
chr6	113283918	113283951
chr6	113335435	113335456
chr6	113401110	113401132
chr6	113425447	113425470
chr6	113446255	113446286
chr6	113471800	113471822
chr6	113475703	113475726
chr6	113536986	113537008
chr6	113605904	113605926
chr6	113855094	113855138
chr6	113855205	113855237
chr6	113858266	113858301
chr6	113859015	113859043
chr6	113970255	113970279
chr6	113970350	113970369
chr6	113970498	113970522
chr6	113970761	113970784
chr6	113970806	113970835
chr6	113971550	113971584
chr6	114149586	114149602
chr6	114213340	114213362
chr6	114341636	114341670
chr6	114342218	114342243
chr6	114342459	114342486
chr6	114342744	114342766
chr6	114343053	114343071
chr6	114343364	114343389
chr6	114433297	114433319
chr6	114501638	114501660
chr6	114504241	114504263
chr6	114613478	114613500
chr6	114628152	114628186
chr6	114720863	114720885
chr6	114800046	114800068
chr6	114845688	114845710
chr6	114865024	114865045
chr6	114923321	114923343
chr6	114932287	114932313
chr6	114970527	114970549
chr6	115014314	115014336
chr6	115038715	115038749
chr6	115086571	115086593
chr6	115092286	115092316
chr6	115093160	115093194
chr6	115113143	115113165
chr6	115147498	115147520
chr6	115160801	115160834
chr6	115169214	115169244
chr6	115181068	115181090
chr6	115228060	115228081
chr6	115256077	115256099
chr6	115308746	115308767
chr6	115475174	115475199
chr6	115522088	115522110
chr6	115569678	115569700
chr6	115578994	115579016
chr6	115594602	115594624
chr6	115615828	115615850
chr6	115697865	115697898
chr6	115722682	115722693
chr6	115746982	115747006
chr6	115777618	115777640
chr6	115805645	115805655
chr6	115822908	115822926
chr6	115834900	115834922
chr6	115850076	115850095
chr6	115928339	115928361
chr6	115941331	115941361
chr6	115952922	115952944
chr6	115965900	115965922
chr6	116024405	116024427
chr6	116046620	116046653
chr6	116101318	116101352
chr6	116120966	116120996
chr6	116161191	116161213
chr6	116284652	116284675
chr6	116340629	116340661
chr6	116348964	116348990
chr6	116360183	116360208
chr6	116370882	116370939
chr6	116412853	116412862
chr6	116506876	116506883
chr6	116563916	116563942
chr6	116644689	116644711
chr6	116668527	116668550
chr6	116692875	116692897
chr6	116740844	116740866
chr6	116765331	116765358
chr6	116765368	116765396
chr6	116774946	116774968
chr6	116797023	116797045
chr6	116822711	116822732
chr6	116834567	116834595
chr6	116856862	116856883
chr6	116876957	116876989
chr6	116877165	116877211
chr6	116877425	116877456
chr6	116877670	116877700
chr6	116935741	116935770
chr6	117014820	117014842
chr6	117058667	117058685
chr6	117082030	117082052
chr6	117089975	117090008
chr6	117095408	117095430
chr6	117108000	117108022
chr6	117180826	117180859
chr6	117187664	117187686
chr6	117250620	117250642
chr6	117263368	117263381
chr6	117263545	117263567
chr6	117265432	117265482
chr6	117270788	117270823
chr6	117310533	117310565
chr6	117336318	117336346
chr6	117373586	117373608
chr6	117409064	117409086
chr6	117420430	117420452
chr6	117474569	117474591
chr6	117482581	117482604
chr6	117482936	117483006
chr6	117617869	117617900
chr6	117651529	117651550
chr6	117675543	117675569
chr6	117675625	117675660
chr6	117752964	117752998
chr6	117798820	117798842
chr6	117816034	117816056
chr6	117851824	117851846
chr6	117864209	117864231
chr6	117873363	117873393
chr6	117907914	117907945
chr6	117966131	117966158
chr6	118002451	118002472
chr6	118037857	118037880
chr6	118050215	118050237
chr6	118128661	118128683
chr6	118144425	118144452
chr6	118156513	118156546
chr6	118220018	118220040
chr6	118381006	118381040
chr6	118432792	118432814
chr6	118433156	118433189
chr6	118515889	118515922
chr6	118651272	118651298
chr6	118651620	118651653
chr6	118651683	118651723
chr6	118651770	118651791
chr6	118799738	118799760
chr6	118817278	118817312
chr6	118834016	118834037
chr6	118869249	118869278
chr6	118934549	118934579
chr6	118935217	118935243
chr6	118953123	118953143
chr6	119015383	119015405
chr6	119078396	119078421
chr6	119078442	119078468
chr6	119078682	119078711
chr6	119079201	119079219
chr6	119156355	119156364
chr6	119349883	119349913
chr6	119350196	119350244
chr6	119377402	119377424
chr6	119386410	119386434
chr6	119489044	119489066
chr6	119665730	119665752
chr6	119746882	119746904
chr6	119754155	119754177
chr6	119949650	119949672
chr6	120016816	120016838
chr6	120033976	120033998
chr6	120085502	120085524
chr6	120292865	120292897
chr6	120316077	120316099
chr6	120366723	120366744
chr6	120368844	120368868
chr6	120403711	120403733
chr6	120417482	120417504
chr6	120455290	120455313
chr6	120519516	120519538
chr6	120637629	120637651
chr6	120679268	120679289
chr6	120694605	120694627
chr6	120721017	120721037
chr6	120729312	120729334
chr6	120754333	120754355
chr6	120772567	120772589
chr6	120804967	120804994
chr6	120823704	120823726
chr6	120824717	120824739
chr6	120846454	120846476
chr6	120851071	120851094
chr6	120874311	120874339
chr6	120937471	120937493
chr6	120983922	120983944
chr6	121012326	121012348
chr6	121024857	121024879
chr6	121025939	121025961
chr6	121098034	121098068
chr6	121103585	121103606
chr6	121148125	121148159
chr6	121161342	121161363
chr6	121168562	121168584
chr6	121266912	121266933
chr6	121273109	121273131
chr6	121273490	121273509
chr6	121301526	121301555
chr6	121312181	121312215
chr6	121437239	121437258
chr6	121483802	121483819
chr6	121561588	121561609
chr6	121566179	121566200
chr6	121644513	121644522
chr6	121750872	121750906
chr6	121762813	121762847
chr6	121908818	121908836
chr6	121935028	121935061
chr6	121996098	121996120
chr6	122165115	122165139
chr6	122227463	122227485
chr6	122270696	122270717
chr6	122280640	122280662
chr6	122320396	122320417
chr6	122324871	122324893
chr6	122377365	122377387
chr6	122399404	122399441
chr6	122399603	122399621
chr6	122461508	122461530
chr6	122537307	122537328
chr6	122610120	122610154
chr6	122610584	122610613
chr6	122634196	122634230
chr6	122764388	122764410
chr6	122789612	122789636
chr6	122789660	122789683
chr6	122848420	122848439
chr6	122848677	122848695
chr6	122848726	122848745
chr6	122848854	122848874
chr6	122848905	122848924
chr6	122848955	122848974
chr6	122849182	122849200
chr6	122849309	122849327
chr6	122849407	122849427
chr6	122889049	122889071
chr6	122891584	122891618
chr6	122934920	122934941
chr6	122939496	122939517
chr6	122996343	122996374
chr6	122996874	122996902
chr6	123013800	123013822
chr6	123108246	123108267
chr6	123129879	123129901
chr6	123154291	123154324
chr6	123180746	123180768
chr6	123188462	123188486
chr6	123202255	123202277
chr6	123256079	123256100
chr6	123361373	123361394
chr6	123477909	123477931
chr6	123514915	123514949
chr6	123803628	123803680
chr6	123923791	123923813
chr6	124022034	124022056
chr6	124032261	124032283
chr6	124051564	124051586
chr6	124165656	124165678
chr6	124221406	124221428
chr6	124242875	124242910
chr6	124244230	124244252
chr6	124308131	124308153
chr6	124342982	124342993
chr6	124589836	124589850
chr6	124626083	124626105
chr6	124731559	124731581
chr6	124810483	124810505
chr6	124841679	124841701
chr6	124963155	124963179
chr6	125016772	125016802
chr6	125033334	125033356
chr6	125036066	125036089
chr6	125038979	125039000
chr6	125099514	125099541
chr6	125099777	125099801
chr6	125099863	125099889
chr6	125126165	125126190
chr6	125154588	125154615
chr6	125285152	125285186
chr6	125288272	125288296
chr6	125289331	125289353
chr6	125321913	125321935
chr6	125371589	125371612
chr6	125386337	125386369
chr6	125388320	125388338
chr6	125388622	125388641
chr6	125388798	125388816
chr6	125389137	125389161
chr6	125389270	125389289
chr6	125390105	125390197
chr6	125402087	125402100
chr6	125418036	125418054
chr6	125444783	125444807
chr6	125522783	125522804
chr6	125528842	125528865
chr6	125607440	125607462
chr6	125610950	125610972
chr6	125636381	125636402
chr6	125644494	125644518
chr6	125747801	125747828
chr6	125749687	125749713
chr6	125790741	125790768
chr6	125791284	125791302
chr6	125935478	125935501
chr6	125986486	125986510
chr6	126043193	126043215
chr6	126058095	126058129
chr6	126127644	126127666
chr6	126147896	126147919
chr6	126161220	126161254
chr6	126243782	126243805
chr6	126281894	126281916
chr6	126332582	126332604
chr6	126340423	126340435
chr6	126362069	126362110
chr6	126418931	126418953
chr6	126564416	126564450
chr6	126586302	126586324
chr6	126593967	126593989
chr6	126609140	126609175
chr6	126634480	126634494
chr6	126679408	126679428
chr6	126732242	126732264
chr6	126882907	126882941
chr6	126988493	126988527
chr6	127041686	127041699
chr6	127068479	127068501
chr6	127118132	127118172
chr6	127118535	127118564
chr6	127118572	127118623
chr6	127120504	127120525
chr6	127120995	127121021
chr6	127167750	127167772
chr6	127214890	127214912
chr6	127238215	127238237
chr6	127267059	127267092
chr6	127475607	127475629
chr6	127515453	127515488
chr6	127516060	127516074
chr6	127519032	127519070
chr6	127519391	127519410
chr6	127563481	127563511
chr6	127572164	127572185
chr6	127599139	127599161
chr6	127618386	127618408
chr6	127635722	127635751
chr6	127667566	127667588
chr6	127679672	127679684
chr6	127784244	127784258
chr6	127791727	127791756
chr6	127848058	127848081
chr6	127932185	127932206
chr6	128149166	128149188
chr6	128158260	128158278
chr6	128198472	128198495
chr6	128227956	128227986
chr6	128273209	128273231
chr6	128326155	128326181
chr6	128519295	128519328
chr6	128519733	128519755
chr6	128520116	128520146
chr6	128520616	128520643
chr6	128621466	128621485
chr6	128653751	128653771
chr6	128661703	128661719
chr6	128679275	128679297
chr6	128703526	128703553
chr6	128762398	128762423
chr6	128774268	128774302
chr6	128785771	128785788
chr6	128795319	128795340
chr6	128835462	128835484
chr6	128843593	128843615
chr6	128905774	128905796
chr6	128921847	128921869
chr6	128929930	128929960
chr6	128935203	128935239
chr6	128982746	128982773
chr6	128997118	128997156
chr6	129004253	129004275
chr6	129081243	129081265
chr6	129167301	129167323
chr6	129219832	129219839
chr6	129222482	129222503
chr6	129519192	129519214
chr6	129560167	129560189
chr6	129574960	129574977
chr6	129807180	129807213
chr6	129841409	129841439
chr6	129877435	129877463
chr6	129885606	129885627
chr6	130018810	130018833
chr6	130019298	130019334
chr6	130019859	130019891
chr6	130019943	130019964
chr6	130020012	130020054
chr6	130020454	130020482
chr6	130020814	130020840
chr6	130020982	130021005
chr6	130055473	130055495
chr6	130089206	130089228
chr6	130108844	130108867
chr6	130117112	130117134
chr6	130300960	130300977
chr6	130329903	130329937
chr6	130336014	130336036
chr6	130352068	130352085
chr6	130365951	130365973
chr6	130366041	130366061
chr6	130366528	130366570
chr6	130366604	130366624
chr6	130488171	130488193
chr6	130488619	130488653
chr6	130507156	130507190
chr6	130508910	130508932
chr6	130544594	130544616
chr6	130572408	130572441
chr6	130640297	130640319
chr6	130707594	130707628
chr6	130730036	130730068
chr6	130801515	130801541
chr6	130802498	130802516
chr6	130802625	130802643
chr6	130802674	130802692
chr6	130911358	130911391
chr6	131062591	131062617
chr6	131062984	131063008
chr6	131063364	131063392
chr6	131099248	131099276
chr6	131135383	131135406
chr6	131135646	131135669
chr6	131170147	131170169
chr6	131202610	131202631
chr6	131235046	131235069
chr6	131259949	131259973
chr6	131445726	131445759
chr6	131468340	131468361
chr6	131474226	131474253
chr6	131507506	131507535
chr6	131532408	131532430
chr6	131544895	131544907
chr6	131711144	131711173
chr6	131711192	131711224
chr6	131807745	131807786
chr6	131807939	131807986
chr6	131808303	131808328
chr6	131835716	131835741
chr6	131889374	131889395
chr6	131940497	131940511
chr6	131950380	131950403
chr6	131950632	131950656
chr6	131950707	131950726
chr6	131951038	131951067
chr6	131988121	131988143
chr6	132163161	132163195
chr6	132310835	132310868
chr6	132329104	132329126
chr6	132349141	132349155
chr6	132401106	132401147
chr6	132401608	132401652
chr6	132408558	132408580
chr6	132487466	132487498
chr6	132588291	132588313
chr6	132846016	132846038
chr6	132904288	132904313
chr6	132981237	132981259
chr6	133004262	133004284
chr6	133125037	133125059
chr6	133177274	133177296
chr6	133241034	133241054
chr6	133430020	133430027
chr6	133521965	133521987
chr6	133554134	133554154
chr6	133577642	133577664
chr6	133653065	133653087
chr6	133664867	133664888
chr6	133665370	133665387
chr6	133751246	133751269
chr6	133889921	133889944
chr6	133891837	133891856
chr6	133892952	133892982
chr6	133936693	133936723
chr6	133945151	133945166
chr6	133952097	133952124
chr6	133953056	133953077
chr6	133953413	133953444
chr6	133953484	133953513
chr6	133953538	133953561
chr6	133953659	133953682
chr6	134052181	134052207
chr6	134175328	134175348
chr6	134178406	134178436
chr6	134244117	134244145
chr6	134386850	134386872
chr6	134476194	134476215
chr6	134486301	134486332
chr6	134545621	134545643
chr6	134604569	134604593
chr6	134630160	134630182
chr6	134633845	134633867
chr6	134747174	134747203
chr6	134763595	134763615
chr6	134838374	134838397
chr6	134904790	134904812
chr6	134932948	134932975
chr6	135054927	135054952
chr6	135150493	135150516
chr6	135180506	135180539
chr6	135180963	135180996
chr6	135181051	135181089
chr6	135181541	135181591
chr6	135182821	135182839
chr6	135182848	135182899
chr6	135183055	135183078
chr6	135363896	135363915
chr6	135363946	135363964
chr6	135364073	135364091
chr6	135364924	135364963
chr6	135414953	135414975
chr6	135470775	135470803
chr6	135509573	135509595
chr6	135746498	135746519
chr6	135792367	135792389
chr6	135864931	135864953
chr6	135893208	135893230
chr6	135981284	135981306
chr6	136006205	136006227
chr6	136007973	136007995
chr6	136017481	136017502
chr6	136053199	136053221
chr6	136098915	136098939
chr6	136171777	136171799
chr6	136360966	136360993
chr6	136391401	136391423
chr6	136401631	136401653
chr6	136420323	136420348
chr6	136483359	136483380
chr6	136526183	136526221
chr6	136535886	136535908
chr6	136550298	136550328
chr6	136792408	136792438
chr6	136815218	136815240
chr6	136822634	136822665
chr6	136846487	136846495
chr6	136846498	136846505
chr6	136851140	136851162
chr6	136860517	136860539
chr6	136921306	136921330
chr6	136921912	136921936
chr6	136921997	136922020
chr6	136922031	136922059
chr6	136922876	136922912
chr6	136923051	136923082
chr6	136947147	136947171
chr6	136957687	136957733
chr6	136957741	136957774
chr6	136957802	136957825
chr6	136957864	136957902
chr6	137041953	137041976
chr6	137113350	137113388
chr6	137219188	137219213
chr6	137219449	137219470
chr6	137343054	137343085
chr6	137408676	137408698
chr6	137488125	137488161
chr6	137488269	137488298
chr6	137488975	137489004
chr6	137489131	137489149
chr6	137489202	137489223
chr6	137493273	137493292
chr6	137495527	137495560
chr6	137496901	137496928
chr6	137497066	137497100
chr6	137526807	137526836
chr6	137530910	137530938
chr6	137566110	137566133
chr6	137682656	137682678
chr6	137814015	137814033
chr6	137866983	137867009
chr6	137867029	137867084
chr6	137867405	137867427
chr6	138049674	138049695
chr6	138081378	138081411
chr6	138107548	138107566
chr6	138107618	138107655
chr6	138107865	138107894
chr6	138161385	138161412
chr6	138161878	138161910
chr6	138327089	138327100
chr6	138369051	138369073
chr6	138403956	138403979
chr6	138423979	138424006
chr6	138424156	138424181
chr6	138430793	138430819
chr6	138463682	138463704
chr6	138610395	138610412
chr6	138674464	138674477
chr6	138692394	138692416
chr6	138692435	138692462
chr6	138692938	138692986
chr6	138736534	138736560
chr6	138796006	138796035
chr6	138796071	138796091
chr6	138796319	138796345
chr6	138860867	138860902
chr6	138988215	138988239
chr6	139028969	139029001
chr6	139029228	139029248
chr6	139029557	139029580
chr6	139029612	139029637
chr6	139084563	139084596
chr6	139121198	139121219
chr6	139216475	139216497
chr6	139224296	139224319
chr6	139329576	139329600
chr6	139364156	139364178
chr6	139374192	139374219
chr6	139374829	139374851
chr6	139375080	139375087
chr6	139375367	139375392
chr6	139412487	139412509
chr6	139698215	139698237
chr6	139805529	139805559
chr6	139845140	139845154
chr6	139970305	139970334
chr6	139999884	139999906
chr6	140120736	140120759
chr6	140164125	140164147
chr6	140236087	140236108
chr6	140339057	140339090
chr6	140370076	140370099
chr6	140373851	140373868
chr6	140374669	140374677
chr6	140399534	140399552
chr6	140581981	140582015
chr6	140598529	140598560
chr6	140687443	140687465
chr6	140700679	140700696
chr6	140871773	140871795
chr6	140878268	140878290
chr6	140898329	140898336
chr6	140908753	140908796
chr6	140989721	140989743
chr6	141041860	141041882
chr6	141175310	141175331
chr6	141182511	141182533
chr6	141183558	141183582
chr6	141183732	141183753
chr6	141206316	141206337
chr6	141236174	141236196
chr6	141261546	141261567
chr6	141366441	141366473
chr6	141367158	141367180
chr6	141394057	141394099
chr6	141421384	141421407
chr6	141435022	141435062
chr6	141531172	141531194
chr6	141571973	141571995
chr6	141621835	141621857
chr6	141751873	141751895
chr6	141820681	141820703
chr6	141869525	141869547
chr6	141896698	141896722
chr6	141922717	141922739
chr6	141946111	141946145
chr6	141970224	141970251
chr6	141975541	141975563
chr6	142045245	142045271
chr6	142093292	142093314
chr6	142135635	142135657
chr6	142283480	142283514
chr6	142302392	142302415
chr6	142346863	142346897
chr6	142422304	142422326
chr6	142582993	142583015
chr6	142857846	142857874
chr6	142857887	142857915
chr6	142926669	142926699
chr6	142945281	142945353
chr6	142945354	142945369
chr6	142945856	142945879
chr6	142946114	142946138
chr6	142946205	142946239
chr6	142946397	142946418
chr6	142946553	142946570
chr6	142947223	142947249
chr6	142974272	142974293
chr6	143029382	143029403
chr6	143060472	143060500
chr6	143060781	143060889
chr6	143061076	143061103
chr6	143168397	143168419
chr6	143302363	143302386
chr6	143351730	143351751
chr6	143448251	143448274
chr6	143451003	143451030
chr6	143468801	143468819
chr6	143536345	143536386
chr6	143537055	143537085
chr6	143537220	143537240
chr6	143537319	143537346
chr6	143651677	143651712
chr6	143657071	143657105
chr6	143666012	143666051
chr6	143677807	143677839
chr6	143677863	143677936
chr6	143796551	143796584
chr6	143851713	143851747
chr6	143941943	143941974
chr6	144007927	144007957
chr6	144009655	144009692
chr6	144041322	144041344
chr6	144064146	144064174
chr6	144064597	144064620
chr6	144082624	144082647
chr6	144094806	144094828
chr6	144150769	144150793
chr6	144183876	144183906
chr6	144186167	144186189
chr6	144272160	144272185
chr6	144284867	144284898
chr6	144285875	144285896
chr6	144434338	144434364
chr6	144462050	144462071
chr6	144471019	144471073
chr6	144502398	144502433
chr6	144572537	144572571
chr6	144636379	144636413
chr6	144676665	144676687
chr6	144795011	144795032
chr6	144825997	144826019
chr6	145073639	145073661
chr6	145240371	145240401
chr6	145297727	145297749
chr6	145322669	145322690
chr6	145388654	145388688
chr6	145475464	145475485
chr6	145505095	145505117
chr6	145537746	145537776
chr6	145579001	145579023
chr6	145592150	145592172
chr6	145668014	145668036
chr6	145679247	145679281
chr6	145680531	145680553
chr6	145710971	145710993
chr6	145719472	145719494
chr6	145731626	145731647
chr6	145734826	145734859
chr6	145770721	145770743
chr6	145774949	145774983
chr6	145814796	145814828
chr6	145964102	145964117
chr6	145970256	145970281
chr6	145980801	145980808
chr6	145994908	145994930
chr6	146028508	146028529
chr6	146062332	146062365
chr6	146221335	146221356
chr6	146260149	146260171
chr6	146267036	146267050
chr6	146267616	146267682
chr6	146318144	146318174
chr6	146322742	146322765
chr6	146392675	146392698
chr6	146434882	146434896
chr6	146519923	146519945
chr6	146543343	146543370
chr6	146556115	146556137
chr6	146567395	146567417
chr6	146569003	146569035
chr6	146579739	146579771
chr6	146598905	146598928
chr6	146638604	146638626
chr6	146687644	146687665
chr6	146751122	146751140
chr6	146856898	146856932
chr6	146867895	146867916
chr6	146939121	146939139
chr6	147031309	147031343
chr6	147182983	147183001
chr6	147203635	147203681
chr6	147204054	147204076
chr6	147204471	147204505
chr6	147359600	147359622
chr6	147425051	147425075
chr6	147462157	147462179
chr6	147480405	147480427
chr6	147482464	147482486
chr6	147507422	147507452
chr6	147507833	147507852
chr6	147508575	147508605
chr6	147720838	147720860
chr6	147795205	147795227
chr6	147915891	147915913
chr6	147916696	147916718
chr6	147955651	147955673
chr6	147965776	147965807
chr6	147969092	147969123
chr6	148056715	148056729
chr6	148159538	148159560
chr6	148178779	148178798
chr6	148179698	148179752
chr6	148251822	148251844
chr6	148342907	148342939
chr6	148343007	148343039
chr6	148404559	148404583
chr6	148404665	148404693
chr6	148404722	148404765
chr6	148456168	148456198
chr6	148544472	148544512
chr6	148555710	148555732
chr6	148601474	148601496
chr6	148667926	148667958
chr6	148671184	148671202
chr6	148698880	148698902
chr6	148747294	148747321
chr6	148748164	148748194
chr6	148755996	148756018
chr6	148780426	148780447
chr6	148786378	148786399
chr6	148824819	148824841
chr6	148853107	148853130
chr6	148858637	148858659
chr6	148967670	148967694
chr6	148978660	148978694
chr6	148991500	148991522
chr6	149032211	149032240
chr6	149101549	149101571
chr6	149145796	149145829
chr6	149247096	149247107
chr6	149317259	149317281
chr6	149317602	149317620
chr6	149317633	149317660
chr6	149317747	149317773
chr6	149317834	149317861
chr6	149318226	149318264
chr6	149318321	149318353
chr6	149445473	149445498
chr6	149450942	149450970
chr6	149451113	149451148
chr6	149451688	149451717
chr6	149451856	149451888
chr6	149456610	149456637
chr6	149474375	149474406
chr6	149474454	149474479
chr6	149482526	149482550
chr6	149566288	149566335
chr6	149566627	149566648
chr6	149567000	149567031
chr6	149648126	149648154
chr6	149648395	149648423
chr6	149654945	149654966
chr6	149749655	149749686
chr6	149786040	149786058
chr6	149786320	149786338
chr6	149786369	149786387
chr6	149834014	149834037
chr6	149858191	149858222
chr6	149864075	149864103
chr6	149864387	149864415
chr6	149864592	149864621
chr6	149901484	149901514
chr6	149910090	149910116
chr6	149922620	149922640
chr6	149925962	149925988
chr6	149927397	149927431
chr6	149939056	149939090
chr6	149941852	149941894
chr6	149966033	149966053
chr6	149988695	149988718
chr6	149988776	149988805
chr6	150004442	150004458
chr6	150004770	150004814
chr6	150004910	150004933
chr6	150005158	150005191
chr6	150025119	150025157
chr6	150038099	150038125
chr6	150069168	150069192
chr6	150069239	150069278
chr6	150088836	150088863
chr6	150115779	150115800
chr6	150115932	150115961
chr6	150142554	150142577
chr6	150142797	150142821
chr6	150143504	150143529
chr6	150177765	150177790
chr6	150310091	150310120
chr6	150311602	150311623
chr6	150360228	150360249
chr6	150378319	150378341
chr6	150419003	150419050
chr6	150436479	150436503
chr6	150450359	150450389
chr6	150460911	150460933
chr6	150476086	150476108
chr6	150523581	150523614
chr6	150576794	150576815
chr6	150580328	150580355
chr6	150599811	150599836
chr6	150599955	150599973
chr6	150600058	150600081
chr6	150600132	150600162
chr6	150600325	150600359
chr6	150631855	150631879
chr6	150633360	150633386
chr6	150686730	150686750
chr6	150701594	150701627
chr6	150757847	150757877
chr6	150865863	150865884
chr6	150866777	150866814
chr6	150866845	150866874
chr6	151062894	151062906
chr6	151090277	151090307
chr6	151147876	151147910
chr6	151240751	151240793
chr6	151325426	151325449
chr6	151325608	151325637
chr6	151390340	151390391
chr6	151390751	151390793
chr6	151391000	151391031
chr6	151391063	151391087
chr6	151391701	151391742
chr6	151450439	151450457
chr6	151493864	151493890
chr6	151674171	151674204
chr6	151710712	151710733
chr6	151763956	151763977
chr6	151780196	151780226
chr6	151805460	151805483
chr6	151808413	151808439
chr6	151808920	151808945
chr6	151823611	151823633
chr6	151834537	151834567
chr6	151848328	151848350
chr6	151864938	151864960
chr6	151866467	151866501
chr6	151899080	151899098
chr6	151899129	151899147
chr6	151899304	151899322
chr6	151899480	151899498
chr6	151899529	151899547
chr6	151899578	151899596
chr6	151912907	151912941
chr6	151931592	151931614
chr6	152084260	152084294
chr6	152118613	152118635
chr6	152393970	152393988
chr6	152514478	152514500
chr6	152518988	152519009
chr6	152573322	152573343
chr6	152608033	152608055
chr6	152637059	152637094
chr6	152708999	152709021
chr6	152731510	152731532
chr6	152776142	152776174
chr6	152834403	152834425
chr6	152844409	152844431
chr6	152886518	152886525
chr6	152966229	152966251
chr6	152966499	152966531
chr6	152982473	152982502
chr6	152982625	152982649
chr6	152982672	152982706
chr6	153002918	153002947
chr6	153129919	153129940
chr6	153130729	153130764
chr6	153131156	153131179
chr6	153131275	153131311
chr6	153131418	153131459
chr6	153133681	153133703
chr6	153165066	153165096
chr6	153187869	153187891
chr6	153196528	153196550
chr6	153299714	153299733
chr6	153347843	153347865
chr6	153396467	153396489
chr6	153631284	153631313
chr6	153678732	153678754
chr6	153687548	153687581
chr6	153691183	153691205
chr6	153856991	153857044
chr6	153929426	153929447
chr6	154039226	154039248
chr6	154052165	154052195
chr6	154178140	154178161
chr6	154263878	154263896
chr6	154264005	154264024
chr6	154274771	154274802
chr6	154509297	154509328
chr6	154510693	154510715
chr6	154686674	154686695
chr6	154687452	154687470
chr6	154687616	154687635
chr6	154733553	154733577
chr6	154733616	154733635
chr6	154733992	154734023
chr6	154734101	154734146
chr6	154734200	154734239
chr6	154780513	154780545
chr6	154811676	154811712
chr6	154988866	154988888
chr6	154995225	154995264
chr6	154995496	154995524
chr6	154995906	154995928
chr6	155112877	155112911
chr6	155138575	155138597
chr6	155335250	155335264
chr6	155356511	155356533
chr6	155393598	155393620
chr6	155502199	155502221
chr6	155615793	155615817
chr6	155674023	155674045
chr6	155753513	155753535
chr6	155789273	155789295
chr6	155946992	155947012
chr6	155990715	155990750
chr6	156010464	156010486
chr6	156040002	156040024
chr6	156044056	156044078
chr6	156193031	156193058
chr6	156325119	156325141
chr6	156355043	156355064
chr6	156367113	156367135
chr6	156397179	156397199
chr6	156477821	156477849
chr6	156483474	156483496
chr6	156486001	156486022
chr6	156516734	156516753
chr6	156526194	156526226
chr6	156540441	156540463
chr6	156541212	156541232
chr6	156599755	156599775
chr6	156610678	156610700
chr6	156631044	156631068
chr6	156631285	156631311
chr6	156669650	156669659
chr6	156670383	156670401
chr6	156670438	156670450
chr6	156670484	156670498
chr6	156670529	156670548
chr6	156671404	156671426
chr6	156687324	156687360
chr6	156687912	156687938
chr6	156687961	156687989
chr6	156695762	156695788
chr6	156720102	156720123
chr6	156777205	156777227
chr6	156777640	156777657
chr6	156779668	156779700
chr6	156779709	156779751
chr6	156838564	156838587
chr6	156913898	156913922
chr6	156913950	156913974
chr6	156913989	156914002
chr6	157021014	157021045
chr6	157022132	157022153
chr6	157022175	157022204
chr6	157147266	157147290
chr6	157147362	157147386
chr6	157147586	157147610
chr6	157147618	157147641
chr6	157147650	157147674
chr6	157147682	157147706
chr6	157147810	157147834
chr6	157147842	157147866
chr6	157147906	157147928
chr6	157196687	157196705
chr6	157197379	157197404
chr6	157200276	157200304
chr6	157217202	157217224
chr6	157218083	157218102
chr6	157219376	157219400
chr6	157221900	157221928
chr6	157222407	157222433
chr6	157224647	157224675
chr6	157236292	157236314
chr6	157236623	157236660
chr6	157236753	157236780
chr6	157246382	157246424
chr6	157245737	157245761
chr6	157240912	157240940
chr6	157240834	157240860
chr6	157273851	157273882
chr6	157274581	157274602
chr6	157274803	157274827
chr6	157274978	157275012
chr6	157275098	157275130
chr6	157275185	157275217
chr6	157289674	157289702
chr6	157380337	157380360
chr6	157380531	157380556
chr6	157380611	157380641
chr6	157381652	157381682
chr6	157382301	157382328
chr6	157382456	157382489
chr6	157398015	157398111
chr6	157427064	157427093
chr6	157427192	157427221
chr6	157428616	157428649
chr6	157447481	157447502
chr6	157471842	157471864
chr6	157484143	157484164
chr6	157492180	157492212
chr6	157493553	157493573
chr6	157518622	157518656
chr6	157562260	157562291
chr6	157562863	157562904
chr6	157562927	157562947
chr6	157572634	157572656
chr6	157573551	157573586
chr6	157575953	157575981
chr6	157577004	157577025
chr6	157583974	157583998
chr6	157592706	157592743
chr6	157593173	157593197
chr6	157631038	157631067
chr6	157631933	157631976
chr6	157638856	157638899
chr6	157672624	157672682
chr6	157695697	157695719
chr6	157719059	157719084
chr6	157739937	157739971
chr6	157763253	157763276
chr6	157815877	157815910
chr6	157823503	157823554
chr6	157823672	157823700
chr6	157823734	157823768
chr6	157823831	157823856
chr6	157942569	157942597
chr6	157943714	157943737
chr6	157966755	157966775
chr6	157980983	157981014
chr6	157981726	157981750
chr6	157982176	157982214
chr6	157989898	157989914
chr6	157990564	157990587
chr6	158009307	158009330
chr6	158018013	158018035
chr6	158019506	158019545
chr6	158021538	158021560
chr6	158026520	158026542
chr6	158027654	158027680
chr6	158028150	158028186
chr6	158038959	158038987
chr6	158043060	158043100
chr6	158061947	158061979
chr6	158064343	158064369
chr6	158064765	158064789
chr6	158071628	158071658
chr6	158086680	158086699
chr6	158086964	158086984
chr6	158127360	158127378
chr6	158168043	158168062
chr6	158177711	158177743
chr6	158231913	158231939
chr6	158232038	158232066
chr6	158232426	158232459
chr6	158239060	158239078
chr6	158239187	158239206
chr6	158239237	158239255
chr6	158239592	158239611
chr6	158239642	158239660
chr6	158239818	158239825
chr6	158239946	158239965
chr6	158239996	158240014
chr6	158240172	158240190
chr6	158240221	158240239
chr6	158240475	158240493
chr6	158240524	158240542
chr6	158240651	158240669
chr6	158240700	158240719
chr6	158240750	158240768
chr6	158308761	158308779
chr6	158308888	158308906
chr6	158308937	158308955
chr6	158308986	158309004
chr6	158309912	158309937
chr6	158317320	158317328
chr6	158463497	158463518
chr6	158493993	158494023
chr6	158502210	158502242
chr6	158502679	158502697
chr6	158502710	158502727
chr6	158503278	158503307
chr6	158528706	158528734
chr6	158537001	158537033
chr6	158537367	158537395
chr6	158560179	158560217
chr6	158560347	158560389
chr6	158572871	158572899
chr6	158573302	158573323
chr6	158606145	158606169
chr6	158606182	158606206
chr6	158606219	158606243
chr6	158606256	158606280
chr6	158621639	158621666
chr6	158622047	158622072
chr6	158626059	158626098
chr6	158644816	158644875
chr6	158704842	158704866
chr6	158704893	158704917
chr6	158704944	158704968
chr6	158704995	158705019
chr6	158705046	158705070
chr6	158705097	158705122
chr6	158705149	158705173
chr6	158705200	158705225
chr6	158705252	158705277
chr6	158705304	158705329
chr6	158705356	158705380
chr6	158705458	158705491
chr6	158705564	158705586
chr6	158715623	158715666
chr6	158757542	158757561
chr6	158760446	158760464
chr6	158767106	158767138
chr6	158767152	158767176
chr6	158767428	158767449
chr6	158818310	158818352
chr6	158818536	158818572
chr6	158818611	158818632
chr6	158818815	158818857
chr6	158819236	158819257
chr6	158819268	158819298
chr6	158819422	158819442
chr6	158819480	158819501
chr6	158939070	158939092
chr6	158939350	158939374
chr6	158999685	158999704
chr6	159077384	159077423
chr6	159091096	159091110
chr6	159094207	159094234
chr6	159104404	159104426
chr6	159126150	159126176
chr6	159129015	159129036
chr6	159132940	159132969
chr6	159168968	159168991
chr6	159169241	159169264
chr6	159169272	159169339
chr6	159169568	159169587
chr6	159180624	159180656
chr6	159232502	159232528
chr6	159233071	159233098
chr6	159233912	159233965
chr6	159234263	159234290
chr6	159239840	159239877
chr6	159284646	159284669
chr6	159315725	159315752
chr6	159361008	159361030
chr6	159367485	159367507
chr6	159375206	159375225
chr6	159375302	159375319
chr6	159403594	159403616
chr6	159457175	159457197
chr6	159547353	159547375
chr6	159582019	159582040
chr6	159660544	159660563
chr6	159660594	159660612
chr6	159676597	159676619
chr6	159692951	159692987
chr6	159693323	159693385
chr6	159727377	159727401
chr6	159727474	159727496
chr6	159727780	159727799
chr6	159761868	159761893
chr6	159761963	159761989
chr6	159762277	159762306
chr6	159789377	159789400
chr6	159789615	159789644
chr6	159814020	159814044
chr6	159836709	159836727
chr6	159836908	159836942
chr6	159845215	159845247
chr6	159864146	159864168
chr6	159879838	159879860
chr6	159887000	159887036
chr6	159968959	159968989
chr6	159969016	159969046
chr6	159969282	159969302
chr6	160005722	160005760
chr6	160005798	160005830
chr6	160006001	160006010
chr6	160021443	160021465
chr6	160029725	160029744
chr6	160035867	160035890
chr6	160041480	160041501
chr6	160053259	160053286
chr6	160071050	160071079
chr6	160071217	160071235
chr6	160071271	160071289
chr6	160102677	160102702
chr6	160131630	160131654
chr6	160133263	160133291
chr6	160164638	160164660
chr6	160187375	160187396
chr6	160188487	160188505
chr6	160208868	160208890
chr6	160278916	160278942
chr6	160325910	160325931
chr6	160347197	160347228
chr6	160347789	160347838
chr6	160347869	160347899
chr6	160348389	160348413
chr6	160348644	160348671
chr6	160362614	160362640
chr6	160363025	160363049
chr6	160371322	160371355
chr6	160409161	160409183
chr6	160420797	160420818
chr6	160422971	160422993
chr6	160466702	160466720
chr6	160517899	160517933
chr6	160520336	160520385
chr6	160531267	160531289
chr6	160570485	160570507
chr6	160679860	160679882
chr6	160767214	160767244
chr6	160767258	160767280
chr6	160822701	160822723
chr6	160847030	160847052
chr6	160866574	160866595
chr6	160926376	160926398
chr6	160931175	160931208
chr6	160973415	160973439
chr6	160991475	160991495
chr6	161136208	161136237
chr6	161139541	161139582
chr6	161152769	161152796
chr6	161155128	161155161
chr6	161163567	161163590
chr6	161182182	161182212
chr6	161182299	161182329
chr6	161182360	161182368
chr6	161182377	161182407
chr6	161182416	161182458
chr6	161182492	161182522
chr6	161182531	161182554
chr6	161264384	161264404
chr6	161264542	161264571
chr6	161273620	161273642
chr6	161368728	161368736
chr6	161436055	161436068
chr6	161436297	161436312
chr6	161484012	161484040
chr6	161504664	161504686
chr6	161616551	161616585
chr6	161622396	161622417
chr6	161625401	161625435
chr6	161802408	161802429
chr6	161802667	161802678
chr6	161802680	161802687
chr6	161802688	161802696
chr6	161835648	161835667
chr6	161983756	161983778
chr6	162065710	162065732
chr6	162102185	162102212
chr6	162115345	162115367
chr6	162209957	162209979
chr6	162281254	162281288
chr6	162299055	162299081
chr6	162310595	162310617
chr6	162323071	162323093
chr6	162339328	162339337
chr6	162339339	162339346
chr6	162339510	162339521
chr6	162341745	162341773
chr6	162418920	162418952
chr6	162569839	162569859
chr6	162727774	162727795
chr6	162728031	162728051
chr6	162745372	162745406
chr6	162838732	162838754
chr6	162846127	162846153
chr6	162877424	162877457
chr6	162881957	162881964
chr6	162943956	162943976
chr6	162981026	162981059
chr6	162989878	162989900
chr6	163054944	163054955
chr6	163063120	163063132
chr6	163067354	163067373
chr6	163148961	163148981
chr6	163149268	163149288
chr6	163149598	163149627
chr6	163169735	163169757
chr6	163187306	163187324
chr6	163194882	163194904
chr6	163195833	163195853
chr6	163196020	163196039
chr6	163202094	163202121
chr6	163260046	163260070
chr6	163261402	163261425
chr6	163264621	163264649
chr6	163274170	163274203
chr6	163327751	163327782
chr6	163330844	163330865
chr6	163336344	163336366
chr6	163336506	163336528
chr6	163344753	163344776
chr6	163346646	163346676
chr6	163347274	163347294
chr6	163356625	163356668
chr6	163387953	163387982
chr6	163413490	163413529
chr6	163414248	163414279
chr6	163414318	163414353
chr6	163414412	163414436
chr6	163414542	163414583
chr6	163414905	163414923
chr6	163415351	163415373
chr6	163415398	163415418
chr6	163415504	163415521
chr6	163416048	163416068
chr6	163590168	163590182
chr6	163608221	163608239
chr6	163630373	163630405
chr6	163630760	163630804
chr6	163635974	163636000
chr6	163640755	163640781
chr6	163667461	163667480
chr6	163671444	163671463
chr6	163671931	163671954
chr6	163713080	163713114
chr6	163713422	163713455
chr6	163713684	163713719
chr6	163713939	163713986
chr6	163716958	163716982
chr6	163731037	163731081
chr6	163744599	163744622
chr6	163749181	163749208
chr6	163749280	163749309
chr6	163751421	163751446
chr6	163834658	163834686
chr6	163834830	163834855
chr6	163930849	163930871
chr6	163935811	163935833
chr6	163976131	163976153
chr6	164032212	164032234
chr6	164080476	164080502
chr6	164109343	164109364
chr6	164292339	164292360
chr6	164411582	164411605
chr6	164475292	164475314
chr6	164513078	164513100
chr6	164521903	164521931
chr6	164549074	164549098
chr6	164571477	164571503
chr6	164702889	164702911
chr6	164718787	164718821
chr6	164723234	164723256
chr6	164734699	164734722
chr6	164798714	164798736
chr6	164867736	164867758
chr6	164894535	164894556
chr6	164919042	164919073
chr6	164960149	164960171
chr6	164976402	164976422
chr6	164978927	164978949
chr6	165016580	165016602
chr6	165124697	165124719
chr6	165186390	165186410
chr6	165214284	165214318
chr6	165265041	165265063
chr6	165301941	165301972
chr6	165306324	165306346
chr6	165318694	165318727
chr6	165374080	165374102
chr6	165394207	165394241
chr6	165442283	165442305
chr6	165558454	165558476
chr6	165608251	165608272
chr6	165654334	165654373
chr6	165661685	165661715
chr6	165662430	165662448
chr6	165662844	165662880
chr6	165662992	165663020
chr6	165664205	165664241
chr6	165678612	165678636
chr6	165707233	165707256
chr6	165709192	165709237
chr6	165709435	165709455
chr6	165714541	165714571
chr6	165738152	165738174
chr6	165804722	165804761
chr6	165826478	165826513
chr6	165826774	165826812
chr6	165827070	165827105
chr6	165827242	165827270
chr6	165827287	165827318
chr6	165834967	165834993
chr6	165837049	165837071
chr6	165854731	165854759
chr6	165854889	165854917
chr6	165855140	165855168
chr6	165855295	165855328
chr6	165861701	165861724
chr6	165886199	165886242
chr6	165892664	165892683
chr6	165898000	165898019
chr6	165927065	165927099
chr6	165985828	165985858
chr6	165986248	165986271
chr6	165988312	165988347
chr6	165988434	165988467
chr6	165988500	165988527
chr6	165989027	165989051
chr6	165998793	165998812
chr6	165999092	165999120
chr6	166006107	166006151
chr6	166008694	166008720
chr6	166166986	166167011
chr6	166167605	166167630
chr6	166167771	166167802
chr6	166167988	166168011
chr6	166168054	166168097
chr6	166168162	166168201
chr6	166168483	166168512
chr6	166169237	166169274
chr6	166205371	166205392
chr6	166226027	166226048
chr6	166240920	166240940
chr6	166241036	166241062
chr6	166275004	166275026
chr6	166275453	166275492
chr6	166307451	166307479
chr6	166307641	166307665
chr6	166308093	166308115
chr6	166319076	166319094
chr6	166382632	166382651
chr6	166382682	166382702
chr6	166383398	166383425
chr6	166393414	166393454
chr6	166395664	166395685
chr6	166396581	166396617
chr6	166402481	166402538
chr6	166405393	166405412
chr6	166412365	166412390
chr6	166413099	166413121
chr6	166422519	166422526
chr6	166429286	166429309
chr6	166460187	166460212
chr6	166460486	166460516
chr6	166460925	166460949
chr6	166461840	166461869
chr6	166462238	166462264
chr6	166471013	166471033
chr6	166475477	166475504
chr6	166495513	166495531
chr6	166497965	166497989
chr6	166498806	166498833
chr6	166498981	166499010
chr6	166500658	166500687
chr6	166504170	166504198
chr6	166505742	166505764
chr6	166506774	166506804
chr6	166507141	166507162
chr6	166514582	166514606
chr6	166529421	166529443
chr6	166562887	166562916
chr6	166563565	166563585
chr6	166581746	166581780
chr6	166581793	166581817
chr6	166581861	166581900
chr6	166581913	166581964
chr6	166581973	166582004
chr6	166582032	166582063
chr6	166582091	166582122
chr6	166582150	166582181
chr6	166614450	166614486
chr6	166615539	166615573
chr6	166626603	166626633
chr6	166627390	166627408
chr6	166627431	166627457
chr6	166628111	166628145
chr6	166635284	166635312
chr6	166636112	166636134
chr6	166656275	166656297
chr6	166673012	166673069
chr6	166679969	166679990
chr6	166681669	166681711
chr6	166688101	166688127
chr6	166690049	166690072
chr6	166725650	166725674
chr6	166744383	166744410
chr6	166744435	166744458
chr6	166748229	166748264
chr6	166750035	166750068
chr6	166750290	166750331
chr6	166764591	166764613
chr6	166766992	166767018
chr6	166788674	166788707
chr6	166837206	166837224
chr6	166837683	166837715
chr6	166852726	166852757
chr6	166862690	166862715
chr6	166862752	166862774
chr6	166862844	166862865
chr6	166863030	166863039
chr6	166863061	166863089
chr6	166890836	166890858
chr6	166906896	166906926
chr6	166906951	166906974
chr6	166907000	166907023
chr6	166925475	166925543
chr6	166932367	166932390
chr6	166932429	166932455
chr6	166940862	166940894
chr6	166944452	166944484
chr6	166944915	166944935
chr6	166944952	166944970
chr6	166944987	166945005
chr6	166945024	166945040
chr6	166946342	166946371
chr6	166946463	166946493
chr6	166955769	166955799
chr6	166956927	166956959
chr6	166957230	166957256
chr6	166957426	166957453
chr6	166957469	166957492
chr6	166998205	166998221
chr6	166998542	166998571
chr6	166998662	166998686
chr6	166998855	166998875
chr6	166999124	166999179
chr6	166999613	166999640
chr6	166999760	166999795
chr6	167081071	167081093
chr6	167093915	167093947
chr6	167098368	167098400
chr6	167130927	167130951
chr6	167130976	167131009
chr6	167131465	167131488
chr6	167131642	167131673
chr6	167145658	167145682
chr6	167172187	167172209
chr6	167184121	167184139
chr6	167196269	167196295
chr6	167207644	167207680
chr6	167235472	167235500
chr6	167236155	167236180
chr6	167236379	167236402
chr6	167248721	167248744
chr6	167268880	167268898
chr6	167277059	167277090
chr6	167285666	167285696
chr6	167294712	167294743
chr6	167306330	167306348
chr6	167308408	167308448
chr6	167308475	167308501
chr6	167316314	167316340
chr6	167316368	167316379
chr6	167316390	167316464
chr6	167316477	167316518
chr6	167316530	167316544
chr6	167316567	167316600
chr6	167320848	167320880
chr6	167321361	167321401
chr6	167335821	167335843
chr6	167336981	167337008
chr6	167351389	167351406
chr6	167355972	167355980
chr6	167355981	167355989
chr6	167357722	167357748
chr6	167358490	167358516
chr6	167370941	167370959
chr6	167382889	167382911
chr6	167401992	167402013
chr6	167407396	167407419
chr6	167424255	167424274
chr6	167446426	167446455
chr6	167494114	167494156
chr6	167496982	167497013
chr6	167498801	167498826
chr6	167501046	167501081
chr6	167508946	167508985
chr6	167514132	167514174
chr6	167514415	167514466
chr6	167644881	167644905
chr6	167644930	167644947
chr6	167645208	167645223
chr6	167664248	167664270
chr6	167667082	167667102
chr6	167667527	167667552
chr6	167668624	167668646
chr6	167669016	167669049
chr6	167678761	167678783
chr6	167685701	167685723
chr6	167685726	167685751
chr6	167704063	167704085
chr6	167707079	167707108
chr6	167708512	167708546
chr6	167712258	167712280
chr6	167712525	167712548
chr6	167738631	167738661
chr6	167748530	167748556
chr6	167754868	167754889
chr6	167770674	167770706
chr6	167788381	167788403
chr6	167797081	167797104
chr6	167826005	167826077
chr6	167826109	167826148
chr6	167826298	167826337
chr6	167826376	167826409
chr6	167826864	167826909
chr6	167827288	167827315
chr6	167827327	167827388
chr6	167827395	167827426
chr6	167827442	167827475
chr6	167828033	167828057
chr6	167965888	167965929
chr6	167972358	167972376
chr6	167977002	167977031
chr6	167977300	167977323
chr6	167978243	167978271
chr6	167979508	167979535
chr6	167986023	167986045
chr6	167986290	167986316
chr6	167989906	167989934
chr6	167990598	167990632
chr6	167994014	167994038
chr6	167996184	167996201
chr6	167996645	167996684
chr6	167996723	167996785
chr6	167996794	167996824
chr6	167997591	167997613
chr6	168013254	168013276
chr6	168030488	168030509
chr6	168043935	168043966
chr6	168045258	168045283
chr6	168048723	168048758
chr6	168049740	168049803
chr6	168050275	168050299
chr6	168050999	168051017
chr6	168053546	168053577
chr6	168054561	168054583
chr6	168058121	168058147
chr6	168058552	168058580
chr6	168060250	168060279
chr6	168061781	168061804
chr6	168062828	168062852
chr6	168064768	168064798
chr6	168067182	168067205
chr6	168067235	168067270
chr6	168067289	168067324
chr6	168072670	168072702
chr6	168073177	168073200
chr6	168073496	168073522
chr6	168075348	168075369
chr6	168075530	168075556
chr6	168078515	168078555
chr6	168078640	168078673
chr6	168078769	168078839
chr6	168078852	168078885
chr6	168080271	168080286
chr6	168080638	168080665
chr6	168082864	168082895
chr6	168083180	168083198
chr6	168083679	168083704
chr6	168084946	168084967
chr6	168090427	168090452
chr6	168094170	168094194
chr6	168095480	168095511
chr6	168098290	168098308
chr6	168100273	168100309
chr6	168100927	168100951
chr6	168101035	168101061
chr6	168101073	168101124
chr6	168101133	168101166
chr6	168101594	168101626
chr6	168120844	168120866
chr6	168135207	168135235
chr6	168157889	168157916
chr6	168160682	168160728
chr6	168161607	168161638
chr6	168168060	168168093
chr6	168179810	168179848
chr6	168179888	168179912
chr6	168193169	168193189
chr6	168197811	168197837
chr6	168207973	168208023
chr6	168209504	168209531
chr6	168210906	168210934
chr6	168212554	168212582
chr6	168215369	168215398
chr6	168217328	168217357
chr6	168217384	168217404
chr6	168217604	168217634
chr6	168221953	168221972
chr6	168222776	168222813
chr6	168242242	168242261
chr6	168250071	168250093
chr6	168260861	168260892
chr6	168263750	168263769
chr6	168269336	168269398
chr6	168269593	168269621
chr6	168274078	168274110
chr6	168274201	168274229
chr6	168274284	168274304
chr6	168289479	168289503
chr6	168294459	168294481
chr6	168308583	168308604
chr6	168313787	168313810
chr6	168314316	168314340
chr6	168319449	168319497
chr6	168319830	168319865
chr6	168343692	168343710
chr6	168345687	168345765
chr6	168345773	168345854
chr6	168346027	168346069
chr6	168346091	168346131
chr6	168363932	168363964
chr6	168372197	168372218
chr6	168374190	168374219
chr6	168374847	168374883
chr6	168378516	168378551
chr6	168379177	168379205
chr6	168379416	168379424
chr6	168379756	168379784
chr6	168379903	168379938
chr6	168380199	168380225
chr6	168380246	168380288
chr6	168380387	168380429
chr6	168380481	168380532
chr6	168380876	168380904
chr6	168384978	168385008
chr6	168388801	168388823
chr6	168391088	168391115
chr6	168392411	168392450
chr6	168392480	168392511
chr6	168395238	168395259
chr6	168415512	168415533
chr6	168418759	168418780
chr6	168418801	168418827
chr6	168427957	168427965
chr6	168427968	168427980
chr6	168441072	168441112
chr6	168441120	168441153
chr6	168455053	168455064
chr6	168456061	168456100
chr6	168456317	168456347
chr6	168457652	168457682
chr6	168459620	168459658
chr6	168459853	168459867
chr6	168475803	168475832
chr6	168494865	168494883
chr6	168495854	168495879
chr6	168496710	168496729
chr6	168509188	168509218
chr6	168514117	168514144
chr6	168517816	168517857
chr6	168534461	168534488
chr6	168535870	168535898
chr6	168536948	168536971
chr6	168554473	168554500
chr6	168556377	168556421
chr6	168556732	168556754
chr6	168563904	168563929
chr6	168573708	168573743
chr6	168573984	168574008
chr6	168581771	168581805
chr6	168582924	168582956
chr6	168583865	168583901
chr6	168606932	168606953
chr6	168608132	168608152
chr6	168628942	168628981
chr6	168636917	168636949
chr6	168637967	168638002
chr6	168638049	168638094
chr6	168638700	168638721
chr6	168649117	168649143
chr6	168660774	168660799
chr6	168669092	168669126
chr6	168669238	168669247
chr6	168710055	168710103
chr6	168716935	168716966
chr6	168729397	168729423
chr6	168729720	168729750
chr6	168809143	168809164
chr6	168838307	168838330
chr6	168841724	168841742
chr6	168841783	168841861
chr6	168851674	168851712
chr6	168860833	168860861
chr6	168884854	168884885
chr6	168925202	168925224
chr6	168978919	168978941
chr6	168992167	168992267
chr6	168992280	168992370
chr6	168994552	168994581
chr6	169024130	169024163
chr6	169024277	169024300
chr6	169025394	169025430
chr6	169033216	169033238
chr6	169065246	169065274
chr6	169083227	169083253
chr6	169084599	169084624
chr6	169167442	169167466
chr6	169169958	169169984
chr6	169170297	169170317
chr6	169173628	169173648
chr6	169174937	169174987
chr6	169185120	169185159
chr6	169187987	169188014
chr6	169188023	169188055
chr6	169190327	169190341
chr6	169195876	169195898
chr6	169213207	169213232
chr6	169213445	169213469
chr6	169213565	169213624
chr6	169215073	169215103
chr6	169215117	169215150
chr6	169232530	169232537
chr6	169232538	169232547
chr6	169237133	169237152
chr6	169240978	169241000
chr6	169241040	169241062
chr6	169241071	169241092
chr6	169241719	169241746
chr6	169260132	169260161
chr6	169344776	169344788
chr6	169344789	169344796
chr6	169362317	169362339
chr6	169370609	169370634
chr6	169393822	169393842
chr6	169393982	169394002
chr6	169426964	169426983
chr6	169428600	169428615
chr6	169433230	169433252
chr6	169445891	169445911
chr6	169446349	169446378
chr6	169446386	169446422
chr6	169452968	169453002
chr6	169480306	169480359
chr6	169502662	169502680
chr6	169510631	169510649
chr6	169553032	169553056
chr6	169553100	169553126
chr6	169577223	169577258
chr6	169599128	169599144
chr6	169631414	169631433
chr6	169639965	169639997
chr6	169659920	169659939
chr6	169660165	169660209
chr6	169665817	169665832
chr6	169702034	169702060
chr6	169702220	169702246
chr6	169723780	169723823
chr6	169724029	169724070
chr6	169724173	169724194
chr6	169724510	169724566
chr6	169724597	169724627
chr6	169724663	169724713
chr6	169751244	169751276
chr6	169777766	169777788
chr6	169778975	169779001
chr6	169783256	169783284
chr6	169792439	169792471
chr6	169793688	169793714
chr6	169815024	169815060
chr6	169827693	169827714
chr6	169829370	169829379
chr6	169839209	169839243
chr6	169839319	169839371
chr6	169858896	169858919
chr6	169863129	169863153
chr6	169863241	169863269
chr6	169864290	169864314
chr6	170023352	170023372
chr6	170024106	170024130
chr6	170024501	170024528
chr6	170025846	170025866
chr6	170026280	170026304
chr6	170026345	170026370
chr6	170030948	170030977
chr6	170031093	170031118
chr6	170039493	170039528
chr6	170039850	170039900
chr6	170056615	170056647
chr6	170057605	170057614
chr6	170057682	170057690
chr6	170057703	170057731
chr6	170057754	170057795
chr6	170058136	170058160
chr6	170063641	170063664
chr6	170074728	170074740
chr6	170076070	170076094
chr6	170080474	170080498
chr6	170080996	170081014
chr6	170083054	170083065
chr6	170086857	170086890
chr6	170087396	170087425
chr6	170087638	170087667
chr6	170087821	170087850
chr6	170087990	170088014
chr6	170088244	170088270
chr6	170091046	170091057
chr6	170091066	170091104
chr6	170091113	170091152
chr6	170094227	170094258
chr6	170096299	170096330
chr6	170097551	170097581
chr6	170097727	170097749
chr6	170100345	170100364
chr6	170107296	170107318
chr6	170115600	170115621
chr6	170117692	170117720
chr6	170117740	170117768
chr6	170117788	170117815
chr6	170130152	170130177
chr6	170135918	170135942
chr6	170137262	170137295
chr6	170138051	170138079
chr6	170143409	170143452
chr6	170148207	170148237
chr6	170149188	170149208
chr6	170150567	170150593
chr6	170152739	170152765
chr6	170152993	170153017
chr6	170153579	170153602
chr6	170154001	170154023
chr6	170159274	170159295
chr6	170159673	170159705
chr6	170165325	170165354
chr6	170172914	170172942
chr6	170175274	170175316
chr6	170175791	170175828
chr6	170176402	170176439
chr6	170176692	170176716
chr6	170177736	170177770
chr6	170181131	170181156
chr6	170186343	170186370
chr6	170187071	170187087
chr6	170222983	170223019
chr6	170227801	170227827
chr6	170230574	170230604
chr6	170232599	170232660
chr6	170249035	170249056
chr6	170249164	170249194
chr6	170262140	170262171
chr6	170268581	170268611
chr6	170271820	170271849
chr6	170272806	170272815
chr6	170286532	170286554
chr6	170288646	170288670
chr6	170290023	170290052
chr6	170290206	170290236
chr6	170291096	170291171
chr6	170291902	170291935
chr6	170292146	170292156
chr6	170295273	170295296
chr6	170296141	170296171
chr6	170296199	170296233
chr6	170296622	170296652
chr6	170297553	170297581
chr6	170306845	170306880
chr6	170335196	170335231
chr6	170355554	170355582
chr6	170365705	170365729
chr6	170366387	170366413
chr6	170434389	170434426
chr6	170438857	170438881
chr6	170451298	170451346
chr6	170451775	170451797
chr6	170452394	170452414
chr6	170455028	170455043
chr6	170461268	170461297
chr6	170461849	170461872
chr6	170562153	170562169
chr6	170612343	170612384
chr6	170644064	170644093
chr6	170652758	170652780
chr6	170670778	170670800
chr6	170712464	170712499
chr6	170712779	170712800
chr6	170713498	170713520
chr6	170734601	170734626
chr7	16446	16467
chr7	57360	57391
chr7	62834	62866
chr7	81826	81846
chr7	82049	82084
chr7	82670	82699
chr7	83458	83476
chr7	83579	83606
chr7	84285	84313
chr7	86090	86125
chr7	91944	91967
chr7	93628	93651
chr7	110019	110038
chr7	116163	116192
chr7	116693	116728
chr7	119330	119360
chr7	120685	120710
chr7	121709	121749
chr7	123319	123341
chr7	123517	123540
chr7	127003	127024
chr7	128875	128895
chr7	130733	130753
chr7	131562	131581
chr7	132026	132057
chr7	134900	134927
chr7	139201	139227
chr7	144323	144348
chr7	149961	149994
chr7	150543	150571
chr7	153036	153060
chr7	164291	164314
chr7	164753	164793
chr7	167093	167115
chr7	167312	167331
chr7	171471	171551
chr7	172191	172227
chr7	173644	173672
chr7	173857	173884
chr7	176939	176965
chr7	179529	179555
chr7	179575	179597
chr7	180271	180298
chr7	181352	181382
chr7	183862	183882
chr7	184613	184637
chr7	186441	186478
chr7	187196	187217
chr7	187709	187732
chr7	188931	188951
chr7	189012	189042
chr7	189491	189515
chr7	191468	191493
chr7	191972	191997
chr7	192640	192697
chr7	192736	192758
chr7	193574	193601
chr7	194401	194428
chr7	196509	196534
chr7	196934	196958
chr7	197816	197847
chr7	200215	200233
chr7	201000	201024
chr7	203430	203447
chr7	205827	205850
chr7	206381	206405
chr7	207537	207569
chr7	208165	208201
chr7	209955	209982
chr7	211314	211359
chr7	211420	211452
chr7	211683	211710
chr7	215309	215332
chr7	215353	215376
chr7	215397	215420
chr7	215441	215464
chr7	215527	215550
chr7	215571	215594
chr7	215615	215638
chr7	215743	215766
chr7	215787	215810
chr7	215831	215852
chr7	216003	216026
chr7	216047	216070
chr7	216135	216158
chr7	216223	216246
chr7	216267	216290
chr7	216311	216334
chr7	216399	216422
chr7	216443	216464
chr7	217392	217411
chr7	218533	218550
chr7	219708	219745
chr7	222097	222126
chr7	229008	229038
chr7	230367	230385
chr7	231273	231299
chr7	231939	231960
chr7	244606	244627
chr7	246182	246206
chr7	247366	247407
chr7	252677	252700
chr7	253718	253755
chr7	254054	254082
chr7	254118	254151
chr7	256075	256105
chr7	256482	256504
chr7	257262	257285
chr7	258564	258586
chr7	258888	258909
chr7	265100	265122
chr7	265475	265503
chr7	266077	266109
chr7	266145	266165
chr7	266213	266233
chr7	267331	267364
chr7	269287	269313
chr7	271861	271884
chr7	272860	272889
chr7	276704	276724
chr7	289825	289844
chr7	290589	290612
chr7	291314	291337
chr7	296152	296193
chr7	296307	296343
chr7	296355	296402
chr7	296476	296503
chr7	296784	296810
chr7	296845	296871
chr7	296906	296932
chr7	297028	297054
chr7	297150	297176
chr7	297211	297237
chr7	297272	297298
chr7	297333	297359
chr7	297394	297420
chr7	297612	297638
chr7	299362	299382
chr7	305136	305165
chr7	306042	306069
chr7	309795	309814
chr7	318081	318112
chr7	322295	322320
chr7	322346	322411
chr7	322472	322496
chr7	322665	322687
chr7	322795	322842
chr7	322968	322992
chr7	325569	325584
chr7	327335	327362
chr7	328005	328052
chr7	332514	332539
chr7	332557	332579
chr7	332719	332741
chr7	333012	333040
chr7	333190	333211
chr7	333702	333718
chr7	342024	342055
chr7	343356	343387
chr7	343939	343977
chr7	346988	347013
chr7	347069	347108
chr7	347302	347335
chr7	352050	352077
chr7	352569	352607
chr7	353065	353092
chr7	353186	353210
chr7	353293	353320
chr7	353415	353441
chr7	353783	353822
chr7	354054	354080
chr7	357641	357667
chr7	357763	357793
chr7	360016	360039
chr7	360318	360341
chr7	361454	361474
chr7	361526	361546
chr7	361562	361582
chr7	361598	361618
chr7	361634	361654
chr7	361670	361690
chr7	361706	361726
chr7	361742	361762
chr7	361778	361798
chr7	369214	369239
chr7	372845	372871
chr7	374322	374348
chr7	376020	376053
chr7	376304	376324
chr7	376489	376520
chr7	376828	376850
chr7	377316	377334
chr7	377359	377389
chr7	377650	377679
chr7	377733	377756
chr7	379829	379859
chr7	380680	380697
chr7	390318	390359
chr7	391121	391143
chr7	391323	391347
chr7	393490	393512
chr7	401223	401252
chr7	401777	401798
chr7	409455	409504
chr7	409888	409911
chr7	410214	410232
chr7	410862	410886
chr7	411756	411781
chr7	411869	411894
chr7	414071	414132
chr7	415480	415509
chr7	416968	416989
chr7	417345	417374
chr7	419301	419333
chr7	420182	420214
chr7	420267	420296
chr7	420917	420947
chr7	422315	422336
chr7	422924	422954
chr7	424143	424165
chr7	424465	424493
chr7	424593	424637
chr7	424834	424855
chr7	425151	425175
chr7	425288	425311
chr7	426349	426380
chr7	426412	426437
chr7	429980	430005
chr7	432139	432163
chr7	432513	432540
chr7	432873	432907
chr7	436798	436827
chr7	436948	436989
chr7	438262	438291
chr7	438353	438371
chr7	438697	438726
chr7	445402	445428
chr7	445901	445931
chr7	445932	445941
chr7	446078	446099
chr7	450723	450747
chr7	450785	450807
chr7	451251	451277
chr7	452055	452080
chr7	452375	452392
chr7	455710	455747
chr7	456012	456039
chr7	457311	457332
chr7	457452	457469
chr7	457613	457641
chr7	457714	457742
chr7	460209	460241
chr7	461057	461084
chr7	461853	461886
chr7	462895	462917
chr7	463896	463924
chr7	463992	464018
chr7	464459	464478
chr7	465136	465157
chr7	469397	469417
chr7	469954	469983
chr7	470723	470732
chr7	471096	471110
chr7	471147	471159
chr7	471167	471190
chr7	471219	471245
chr7	471253	471296
chr7	476299	476322
chr7	480691	480715
chr7	481582	481615
chr7	481624	481643
chr7	481666	481673
chr7	483300	483328
chr7	485875	485908
chr7	491690	491716
chr7	492545	492585
chr7	494221	494253
chr7	496052	496073
chr7	503480	503506
chr7	504666	504694
chr7	506962	506986
chr7	507557	507575
chr7	507865	507895
chr7	510229	510260
chr7	510469	510514
chr7	510578	510632
chr7	510684	510739
chr7	510770	510803
chr7	512262	512285
chr7	512305	512329
chr7	516639	516668
chr7	517347	517365
chr7	517609	517646
chr7	518323	518359
chr7	518467	518492
chr7	518603	518628
chr7	518640	518667
chr7	519245	519296
chr7	519891	519935
chr7	520363	520389
chr7	520510	520560
chr7	521836	521858
chr7	522211	522238
chr7	522284	522312
chr7	522961	522989
chr7	523070	523093
chr7	526523	526549
chr7	531148	531233
chr7	531755	531769
chr7	536343	536367
chr7	538399	538423
chr7	538469	538493
chr7	538932	538960
chr7	539686	539755
chr7	540163	540188
chr7	541257	541298
chr7	541319	541372
chr7	541391	541444
chr7	549311	549331
chr7	549863	549895
chr7	550318	550336
chr7	550397	550421
chr7	550863	550902
chr7	550915	550954
chr7	550967	551006
chr7	551048	551069
chr7	551558	551580
chr7	551620	551642
chr7	551749	551765
chr7	552299	552317
chr7	552357	552379
chr7	552418	552440
chr7	552480	552502
chr7	552905	552930
chr7	556112	556142
chr7	556321	556349
chr7	559385	559414
chr7	562295	562310
chr7	563206	563229
chr7	563469	563498
chr7	563852	563879
chr7	564028	564044
chr7	564048	564055
chr7	564245	564266
chr7	568958	568981
chr7	570530	570571
chr7	570763	570792
chr7	570836	570874
chr7	571319	571336
chr7	573320	573347
chr7	574135	574161
chr7	576773	576799
chr7	583036	583074
chr7	583104	583130
chr7	588066	588093
chr7	590586	590606
chr7	593284	593313
chr7	595180	595202
chr7	595494	595522
chr7	601610	601629
chr7	601639	601660
chr7	601882	601961
chr7	602148	602178
chr7	604040	604072
chr7	604103	604133
chr7	605464	605492
chr7	608611	608619
chr7	608627	608634
chr7	608676	608699
chr7	608806	608829
chr7	608936	608959
chr7	609001	609024
chr7	609044	609088
chr7	616085	616108
chr7	617995	618017
chr7	630485	630514
chr7	635251	635281
chr7	635530	635541
chr7	636728	636761
chr7	645739	645748
chr7	650360	650387
chr7	666158	666181
chr7	671148	671165
chr7	680637	680654
chr7	690991	691014
chr7	691041	691064
chr7	691091	691114
chr7	691141	691164
chr7	691241	691264
chr7	691723	691751
chr7	695382	695403
chr7	697246	697267
chr7	699079	699106
chr7	711717	711724
chr7	712061	712079
chr7	712205	712241
chr7	712286	712322
chr7	712605	712667
chr7	713877	713910
chr7	727407	727453
chr7	727464	727510
chr7	727660	727714
chr7	727778	727812
chr7	727820	727843
chr7	741432	741457
chr7	745332	745353
chr7	746271	746293
chr7	746539	746563
chr7	746683	746702
chr7	754949	754969
chr7	758047	758080
chr7	760160	760180
chr7	761630	761651
chr7	769282	769302
chr7	776519	776526
chr7	777859	777880
chr7	778993	779019
chr7	784534	784578
chr7	786664	786688
chr7	786700	786718
chr7	787517	787554
chr7	796426	796448
chr7	802400	802411
chr7	803781	803803
chr7	815792	815819
chr7	816427	816465
chr7	816686	816730
chr7	816739	816768
chr7	816828	816865
chr7	830135	830165
chr7	830761	830780
chr7	844182	844209
chr7	855430	855454
chr7	863342	863368
chr7	866712	866734
chr7	866771	866797
chr7	876826	876852
chr7	876976	877004
chr7	877413	877440
chr7	877478	877504
chr7	877598	877634
chr7	877668	877720
chr7	877764	877792
chr7	877850	877873
chr7	883689	883722
chr7	883939	883964
chr7	885526	885545
chr7	893825	893847
chr7	894532	894572
chr7	895264	895292
chr7	895716	895741
chr7	897651	897712
chr7	898405	898434
chr7	898648	898671
chr7	899700	899722
chr7	900324	900347
chr7	900476	900504
chr7	900867	900918
chr7	901254	901279
chr7	901619	901656
chr7	901720	901775
chr7	901785	901816
chr7	903290	903312
chr7	903739	903772
chr7	903963	903996
chr7	904943	904963
chr7	905352	905372
chr7	905493	905552
chr7	905816	905875
chr7	906702	906735
chr7	906760	906818
chr7	907564	907589
chr7	908252	908279
chr7	908432	908462
chr7	911426	911470
chr7	914266	914305
chr7	914427	914449
chr7	914551	914587
chr7	915574	915595
chr7	915767	915796
chr7	918917	918956
chr7	919784	919851
chr7	920422	920448
chr7	920705	920753
chr7	922108	922136
chr7	922802	922823
chr7	922845	922871
chr7	923262	923308
chr7	923354	923387
chr7	924729	924766
chr7	926215	926234
chr7	926335	926364
chr7	932402	932412
chr7	934458	934484
chr7	935663	935690
chr7	936948	936969
chr7	937345	937384
chr7	945729	945758
chr7	945895	945917
chr7	946331	946355
chr7	946550	946580
chr7	946626	946663
chr7	947721	947767
chr7	947810	947831
chr7	948197	948237
chr7	948267	948289
chr7	953645	953670
chr7	954148	954176
chr7	954177	954197
chr7	954299	954397
chr7	954787	954814
chr7	955153	955185
chr7	957602	957624
chr7	962108	962145
chr7	962548	962565
chr7	963122	963146
chr7	963880	963909
chr7	968116	968143
chr7	975279	975304
chr7	975609	975671
chr7	975708	975735
chr7	980207	980235
chr7	982973	983013
chr7	983103	983130
chr7	983155	983185
chr7	983275	983309
chr7	984299	984331
chr7	984349	984389
chr7	984811	984841
chr7	984896	984922
chr7	987033	987061
chr7	987066	987094
chr7	987320	987344
chr7	988211	988248
chr7	988935	988956
chr7	988984	989025
chr7	989078	989099
chr7	990948	990965
chr7	991025	991042
chr7	991248	991278
chr7	991453	991497
chr7	992174	992195
chr7	996351	996383
chr7	997832	997851
chr7	1000810	1000839
chr7	1001128	1001151
chr7	1005560	1005582
chr7	1006813	1006851
chr7	1007953	1007987
chr7	1009509	1009544
chr7	1010380	1010404
chr7	1010546	1010568
chr7	1011120	1011170
chr7	1011239	1011259
chr7	1011388	1011413
chr7	1011630	1011679
chr7	1011688	1011735
chr7	1013522	1013531
chr7	1023688	1023713
chr7	1025374	1025404
chr7	1026030	1026056
chr7	1027971	1028009
chr7	1028182	1028228
chr7	1028458	1028482
chr7	1028647	1028692
chr7	1028717	1028769
chr7	1030782	1030812
chr7	1030845	1030869
chr7	1036105	1036126
chr7	1038143	1038163
chr7	1038243	1038261
chr7	1038292	1038310
chr7	1039055	1039064
chr7	1039413	1039422
chr7	1039534	1039552
chr7	1041787	1041818
chr7	1044664	1044696
chr7	1049184	1049209
chr7	1050131	1050160
chr7	1056048	1056084
chr7	1056458	1056479
chr7	1056860	1056878
chr7	1057049	1057074
chr7	1057436	1057457
chr7	1059143	1059158
chr7	1059333	1059356
chr7	1059708	1059741
chr7	1059975	1059998
chr7	1060480	1060505
chr7	1060929	1060954
chr7	1061397	1061443
chr7	1062941	1062976
chr7	1064880	1064901
chr7	1065640	1065675
chr7	1066182	1066226
chr7	1070245	1070264
chr7	1070295	1070312
chr7	1070343	1070361
chr7	1071660	1071681
chr7	1073870	1073891
chr7	1074115	1074136
chr7	1078344	1078358
chr7	1079691	1079719
chr7	1086742	1086763
chr7	1088634	1088662
chr7	1090457	1090487
chr7	1090560	1090585
chr7	1090609	1090633
chr7	1093846	1093881
chr7	1094336	1094362
chr7	1095089	1095113
chr7	1095336	1095362
chr7	1095857	1095884
chr7	1096407	1096441
chr7	1096781	1096809
chr7	1097033	1097077
chr7	1098816	1098842
chr7	1100711	1100744
chr7	1102948	1102974
chr7	1103067	1103116
chr7	1109651	1109681
chr7	1109697	1109735
chr7	1109751	1109772
chr7	1110541	1110576
chr7	1113657	1113671
chr7	1115354	1115363
chr7	1123535	1123557
chr7	1123888	1123913
chr7	1124559	1124585
chr7	1130518	1130583
chr7	1130713	1130730
chr7	1138494	1138522
chr7	1146113	1146131
chr7	1146241	1146259
chr7	1146416	1146435
chr7	1146454	1146478
chr7	1146937	1146955
chr7	1146974	1146996
chr7	1147105	1147124
chr7	1147953	1148014
chr7	1159076	1159095
chr7	1160307	1160337
chr7	1160545	1160565
chr7	1168598	1168620
chr7	1171845	1171863
chr7	1172079	1172109
chr7	1172418	1172455
chr7	1174334	1174356
chr7	1201429	1201459
chr7	1214650	1214675
chr7	1219161	1219180
chr7	1223894	1223923
chr7	1224555	1224588
chr7	1224777	1224818
chr7	1225362	1225394
chr7	1226701	1226726
chr7	1227914	1227933
chr7	1229989	1230013
chr7	1230193	1230202
chr7	1230291	1230303
chr7	1230374	1230399
chr7	1231422	1231442
chr7	1232086	1232112
chr7	1232616	1232689
chr7	1232953	1232987
chr7	1233302	1233318
chr7	1233443	1233479
chr7	1236726	1236751
chr7	1236857	1236887
chr7	1237360	1237374
chr7	1237515	1237554
chr7	1237639	1237666
chr7	1238105	1238135
chr7	1238193	1238231
chr7	1238259	1238287
chr7	1238657	1238680
chr7	1238946	1238967
chr7	1240645	1240682
chr7	1241239	1241269
chr7	1241323	1241343
chr7	1241823	1241847
chr7	1242777	1242823
chr7	1243858	1243880
chr7	1245969	1245998
chr7	1246822	1246847
chr7	1247359	1247384
chr7	1249203	1249231
chr7	1249247	1249267
chr7	1249534	1249580
chr7	1250150	1250172
chr7	1251651	1251677
chr7	1252126	1252152
chr7	1252293	1252317
chr7	1254308	1254329
chr7	1254921	1254968
chr7	1255486	1255513
chr7	1256088	1256119
chr7	1256150	1256179
chr7	1256844	1256864
chr7	1258007	1258038
chr7	1258053	1258080
chr7	1260207	1260243
chr7	1260323	1260346
chr7	1263807	1263831
chr7	1265347	1265376
chr7	1268636	1268692
chr7	1268705	1268727
chr7	1274180	1274207
chr7	1275073	1275098
chr7	1275200	1275233
chr7	1275344	1275366
chr7	1275845	1275882
chr7	1276129	1276151
chr7	1276310	1276340
chr7	1277342	1277359
chr7	1280260	1280293
chr7	1284388	1284424
chr7	1284869	1284897
chr7	1284917	1284960
chr7	1285562	1285592
chr7	1285606	1285629
chr7	1286123	1286167
chr7	1288565	1288585
chr7	1288714	1288737
chr7	1289186	1289207
chr7	1289412	1289433
chr7	1290042	1290086
chr7	1290568	1290588
chr7	1291012	1291030
chr7	1291118	1291151
chr7	1292642	1292664
chr7	1294049	1294074
chr7	1294260	1294288
chr7	1294362	1294392
chr7	1294460	1294490
chr7	1295685	1295714
chr7	1295867	1295892
chr7	1296518	1296544
chr7	1296640	1296676
chr7	1297376	1297413
chr7	1298883	1298918
chr7	1298946	1298984
chr7	1301408	1301441
chr7	1302072	1302095
chr7	1302244	1302252
chr7	1307483	1307508
chr7	1312322	1312346
chr7	1312442	1312462
chr7	1314100	1314122
chr7	1314168	1314200
chr7	1314274	1314295
chr7	1315008	1315049
chr7	1316138	1316167
chr7	1318183	1318231
chr7	1321293	1321336
chr7	1321388	1321412
chr7	1322587	1322617
chr7	1323718	1323750
chr7	1324481	1324510
chr7	1324605	1324625
chr7	1326288	1326317
chr7	1326581	1326615
chr7	1330064	1330085
chr7	1331231	1331259
chr7	1332069	1332085
chr7	1332139	1332175
chr7	1332307	1332332
chr7	1332437	1332462
chr7	1340861	1340887
chr7	1341698	1341728
chr7	1341774	1341798
chr7	1342353	1342388
chr7	1344638	1344671
chr7	1346448	1346475
chr7	1346569	1346604
chr7	1348443	1348471
chr7	1351886	1351914
chr7	1352601	1352636
chr7	1352700	1352722
chr7	1354671	1354700
chr7	1354812	1354848
chr7	1355003	1355040
chr7	1355380	1355412
chr7	1357800	1357811
chr7	1358448	1358471
chr7	1358723	1358744
chr7	1359118	1359144
chr7	1367018	1367040
chr7	1367223	1367267
chr7	1369244	1369269
chr7	1369315	1369350
chr7	1369544	1369568
chr7	1370390	1370423
chr7	1384200	1384225
chr7	1384254	1384300
chr7	1384329	1384353
chr7	1385183	1385214
chr7	1385245	1385279
chr7	1389080	1389110
chr7	1393022	1393058
chr7	1393118	1393149
chr7	1395267	1395296
chr7	1396716	1396727
chr7	1404499	1404527
chr7	1404789	1404796
chr7	1404798	1404807
chr7	1404808	1404822
chr7	1404832	1404841
chr7	1404843	1404856
chr7	1404866	1404874
chr7	1404900	1404924
chr7	1405156	1405196
chr7	1405234	1405256
chr7	1407931	1407960
chr7	1408147	1408198
chr7	1411180	1411197
chr7	1411240	1411267
chr7	1412754	1412787
chr7	1413001	1413020
chr7	1413160	1413187
chr7	1413646	1413674
chr7	1413751	1413758
chr7	1413760	1413769
chr7	1413967	1414001
chr7	1417324	1417369
chr7	1417378	1417404
chr7	1418728	1418747
chr7	1422296	1422317
chr7	1422656	1422683
chr7	1422717	1422766
chr7	1424019	1424042
chr7	1428862	1428892
chr7	1429068	1429096
chr7	1429611	1429641
chr7	1430094	1430128
chr7	1430387	1430422
chr7	1431694	1431720
chr7	1431941	1431970
chr7	1432956	1432987
chr7	1433754	1433776
chr7	1434974	1435001
chr7	1435070	1435102
chr7	1435232	1435259
chr7	1437646	1437675
chr7	1437729	1437752
chr7	1438454	1438488
chr7	1438536	1438561
chr7	1438700	1438707
chr7	1439088	1439117
chr7	1439926	1439960
chr7	1440686	1440709
chr7	1440836	1440858
chr7	1442528	1442566
chr7	1442603	1442638
chr7	1444940	1444991
chr7	1446510	1446601
chr7	1446631	1446673
chr7	1447549	1447567
chr7	1447657	1447676
chr7	1447864	1447893
chr7	1447939	1447950
chr7	1448073	1448091
chr7	1448421	1448443
chr7	1448772	1448798
chr7	1449043	1449062
chr7	1451975	1451999
chr7	1452418	1452445
chr7	1452971	1452997
chr7	1453422	1453450
chr7	1454166	1454182
chr7	1454719	1454739
chr7	1455121	1455152
chr7	1459507	1459531
chr7	1459616	1459657
chr7	1459779	1459812
chr7	1459876	1459898
chr7	1459909	1459930
chr7	1460605	1460630
chr7	1461077	1461123
chr7	1461661	1461688
chr7	1464747	1464773
chr7	1466016	1466042
chr7	1466355	1466386
chr7	1466574	1466606
chr7	1466912	1466934
chr7	1466952	1466984
chr7	1467786	1467803
chr7	1468006	1468028
chr7	1469132	1469151
chr7	1469403	1469427
chr7	1469772	1469790
chr7	1470529	1470561
chr7	1470808	1470834
chr7	1471693	1471714
chr7	1472140	1472158
chr7	1472815	1472836
chr7	1473051	1473079
chr7	1473311	1473328
chr7	1473490	1473522
chr7	1474124	1474158
chr7	1474454	1474486
chr7	1474521	1474538
chr7	1475881	1475897
chr7	1477286	1477314
chr7	1477995	1478026
chr7	1479620	1479642
chr7	1481249	1481273
chr7	1483146	1483170
chr7	1486892	1486911
chr7	1487497	1487525
chr7	1489298	1489320
chr7	1491124	1491160
chr7	1492810	1492896
chr7	1492909	1492972
chr7	1493186	1493211
chr7	1493613	1493641
chr7	1494753	1494781
chr7	1495296	1495323
chr7	1495344	1495371
chr7	1495393	1495420
chr7	1495856	1495875
chr7	1496834	1496873
chr7	1498614	1498692
chr7	1498930	1498970
chr7	1499198	1499226
chr7	1499394	1499428
chr7	1500076	1500093
chr7	1503840	1503874
chr7	1504076	1504100
chr7	1506515	1506558
chr7	1506569	1506590
chr7	1506602	1506664
chr7	1510854	1510887
chr7	1511090	1511119
chr7	1523223	1523250
chr7	1523928	1523951
chr7	1530604	1530616
chr7	1530711	1530730
chr7	1530902	1530918
chr7	1530920	1530927
chr7	1530935	1530965
chr7	1530993	1531033
chr7	1531075	1531102
chr7	1531257	1531277
chr7	1531287	1531310
chr7	1531432	1531456
chr7	1533266	1533284
chr7	1533530	1533554
chr7	1533929	1533956
chr7	1534573	1534597
chr7	1536199	1536218
chr7	1537307	1537331
chr7	1537718	1537745
chr7	1537760	1537793
chr7	1537805	1537843
chr7	1538477	1538506
chr7	1539278	1539306
chr7	1540383	1540430
chr7	1542329	1542357
chr7	1542370	1542403
chr7	1543100	1543135
chr7	1543287	1543313
chr7	1545460	1545483
chr7	1545574	1545595
chr7	1546507	1546538
chr7	1546801	1546828
chr7	1547026	1547047
chr7	1547167	1547192
chr7	1547310	1547334
chr7	1547616	1547638
chr7	1548861	1548874
chr7	1549784	1549817
chr7	1550041	1550062
chr7	1550077	1550111
chr7	1550272	1550299
chr7	1550704	1550731
chr7	1551060	1551085
chr7	1551262	1551287
chr7	1551344	1551369
chr7	1553871	1553892
chr7	1554582	1554618
chr7	1555842	1555861
chr7	1556318	1556341
chr7	1557917	1557947
chr7	1558205	1558231
chr7	1559263	1559288
chr7	1559378	1559402
chr7	1559573	1559612
chr7	1560263	1560291
chr7	1560708	1560739
chr7	1560861	1560894
chr7	1561594	1561611
chr7	1566924	1566969
chr7	1579710	1579730
chr7	1584957	1584983
chr7	1586954	1586974
chr7	1587135	1587159
chr7	1592370	1592396
chr7	1595878	1595897
chr7	1595923	1595963
chr7	1599395	1599424
chr7	1603744	1603773
chr7	1604080	1604089
chr7	1606892	1606917
chr7	1607023	1607053
chr7	1607861	1607907
chr7	1608379	1608411
chr7	1610760	1610789
chr7	1619750	1619784
chr7	1619794	1619819
chr7	1624159	1624196
chr7	1633118	1633139
chr7	1633195	1633221
chr7	1634195	1634225
chr7	1634296	1634335
chr7	1640788	1640827
chr7	1640926	1640966
chr7	1641074	1641123
chr7	1641229	1641254
chr7	1641339	1641380
chr7	1642720	1642743
chr7	1642752	1642767
chr7	1642776	1642807
chr7	1645145	1645183
chr7	1645571	1645613
chr7	1647796	1647824
chr7	1654203	1654232
chr7	1654943	1654971
chr7	1664532	1664555
chr7	1664586	1664611
chr7	1664664	1664689
chr7	1664892	1664916
chr7	1664950	1664980
chr7	1665149	1665171
chr7	1665246	1665281
chr7	1665397	1665420
chr7	1665479	1665528
chr7	1665671	1665709
chr7	1665977	1666022
chr7	1666146	1666168
chr7	1666177	1666214
chr7	1666284	1666312
chr7	1666331	1666357
chr7	1666423	1666457
chr7	1666748	1666769
chr7	1666981	1667000
chr7	1667379	1667414
chr7	1667780	1667803
chr7	1667960	1667977
chr7	1668866	1668873
chr7	1669343	1669383
chr7	1669738	1669759
chr7	1669854	1669886
chr7	1669902	1669920
chr7	1669988	1670018
chr7	1670032	1670066
chr7	1670126	1670147
chr7	1670156	1670194
chr7	1670722	1670742
chr7	1670929	1670948
chr7	1672189	1672216
chr7	1673268	1673298
chr7	1673482	1673521
chr7	1673570	1673580
chr7	1674799	1674822
chr7	1675138	1675194
chr7	1677636	1677664
chr7	1678362	1678382
chr7	1679269	1679285
chr7	1679403	1679434
chr7	1679581	1679610
chr7	1691599	1691623
chr7	1692042	1692068
chr7	1693717	1693745
chr7	1693787	1693811
chr7	1693819	1693849
chr7	1694128	1694158
chr7	1694344	1694372
chr7	1694637	1694665
chr7	1705190	1705214
chr7	1705645	1705678
chr7	1707470	1707522
chr7	1711428	1711440
chr7	1711824	1711868
chr7	1714293	1714320
chr7	1719521	1719568
chr7	1720168	1720197
chr7	1725450	1725465
chr7	1725721	1725740
chr7	1729995	1730023
chr7	1733600	1733619
chr7	1736351	1736377
chr7	1736995	1737039
chr7	1738100	1738129
chr7	1742347	1742370
chr7	1742463	1742498
chr7	1742591	1742619
chr7	1743078	1743105
chr7	1744498	1744520
chr7	1746027	1746056
chr7	1747361	1747383
chr7	1748090	1748123
chr7	1748198	1748220
chr7	1749233	1749260
chr7	1750255	1750277
chr7	1751567	1751599
chr7	1753249	1753277
chr7	1811165	1811180
chr7	1812757	1812777
chr7	1814310	1814338
chr7	1814956	1814996
chr7	1815734	1815753
chr7	1816280	1816309
chr7	1816657	1816681
chr7	1817971	1817998
chr7	1826550	1826585
chr7	1827289	1827317
chr7	1827371	1827402
chr7	1837773	1837797
chr7	1837813	1837838
chr7	1838166	1838195
chr7	1839207	1839248
chr7	1839734	1839758
chr7	1842779	1842796
chr7	1842832	1842855
chr7	1848046	1848071
chr7	1849756	1849783
chr7	1850855	1850875
chr7	1853720	1853741
chr7	1854515	1854542
chr7	1855537	1855571
chr7	1856425	1856448
chr7	1861237	1861247
chr7	1862493	1862519
chr7	1863660	1863693
chr7	1865382	1865393
chr7	1865990	1866013
chr7	1866681	1866717
chr7	1867725	1867749
chr7	1868473	1868490
chr7	1871857	1871885
chr7	1873355	1873382
chr7	1873440	1873466
chr7	1873556	1873592
chr7	1873751	1873784
chr7	1874756	1874778
chr7	1875576	1875594
chr7	1880853	1880880
chr7	1882469	1882501
chr7	1885468	1885504
chr7	1886010	1886045
chr7	1886541	1886565
chr7	1886833	1886859
chr7	1894816	1894842
chr7	1895668	1895693
chr7	1896308	1896340
chr7	1901458	1901479
chr7	1901574	1901593
chr7	1901619	1901642
chr7	1901756	1901775
chr7	1906442	1906477
chr7	1907017	1907046
chr7	1910773	1910796
chr7	1910939	1910961
chr7	1912893	1912921
chr7	1913287	1913313
chr7	1913973	1913980
chr7	1915302	1915332
chr7	1918860	1918887
chr7	1921009	1921031
chr7	1923728	1923759
chr7	1929142	1929172
chr7	1930868	1930891
chr7	1931637	1931652
chr7	1933207	1933241
chr7	1935522	1935546
chr7	1935933	1935952
chr7	1936501	1936527
chr7	1940559	1940584
chr7	1944715	1944740
chr7	1946280	1946303
chr7	1948306	1948332
chr7	1948386	1948412
chr7	1948575	1948598
chr7	1950661	1950688
chr7	1951597	1951614
chr7	1952605	1952622
chr7	1953138	1953157
chr7	1955981	1956012
chr7	1964970	1965013
chr7	1974850	1974877
chr7	1975677	1975702
chr7	1975735	1975763
chr7	1977416	1977438
chr7	1980254	1980268
chr7	1988884	1988910
chr7	1994700	1994708
chr7	1996181	1996203
chr7	1996219	1996241
chr7	1996257	1996279
chr7	1996295	1996317
chr7	1996333	1996354
chr7	1997461	1997480
chr7	1998717	1998755
chr7	1999422	1999458
chr7	2000915	2000923
chr7	2002415	2002443
chr7	2004008	2004052
chr7	2011047	2011097
chr7	2012795	2012826
chr7	2017913	2017939
chr7	2018815	2018839
chr7	2019618	2019640
chr7	2019643	2019668
chr7	2030756	2030787
chr7	2031346	2031375
chr7	2033288	2033314
chr7	2043635	2043654
chr7	2043856	2043874
chr7	2045733	2045761
chr7	2046389	2046425
chr7	2049327	2049347
chr7	2051154	2051187
chr7	2051627	2051649
chr7	2053639	2053665
chr7	2053994	2054020
chr7	2056643	2056667
chr7	2065580	2065602
chr7	2067382	2067406
chr7	2069386	2069410
chr7	2074837	2074865
chr7	2080517	2080532
chr7	2081191	2081213
chr7	2082263	2082283
chr7	2086034	2086057
chr7	2086168	2086189
chr7	2088398	2088428
chr7	2090749	2090770
chr7	2094822	2094829
chr7	2096544	2096561
chr7	2099857	2099883
chr7	2100485	2100505
chr7	2100785	2100807
chr7	2105432	2105456
chr7	2105969	2105990
chr7	2106100	2106121
chr7	2106322	2106354
chr7	2106412	2106449
chr7	2107610	2107634
chr7	2115074	2115101
chr7	2116562	2116581
chr7	2118092	2118122
chr7	2118654	2118672
chr7	2121568	2121590
chr7	2121712	2121729
chr7	2124704	2124721
chr7	2139280	2139305
chr7	2139986	2140011
chr7	2144464	2144496
chr7	2148368	2148401
chr7	2148989	2149025
chr7	2150434	2150459
chr7	2157537	2157562
chr7	2162010	2162036
chr7	2164593	2164614
chr7	2183752	2183774
chr7	2200189	2200216
chr7	2200797	2200821
chr7	2200991	2201007
chr7	2203022	2203045
chr7	2218222	2218247
chr7	2219296	2219329
chr7	2219599	2219635
chr7	2219661	2219689
chr7	2225633	2225660
chr7	2232649	2232685
chr7	2232712	2232734
chr7	2232816	2232851
chr7	2241932	2241967
chr7	2242299	2242322
chr7	2242350	2242375
chr7	2244452	2244476
chr7	2244767	2244792
chr7	2249829	2249852
chr7	2252113	2252161
chr7	2252615	2252660
chr7	2252747	2252788
chr7	2252956	2252984
chr7	2253037	2253060
chr7	2254558	2254584
chr7	2258629	2258655
chr7	2259531	2259579
chr7	2263507	2263533
chr7	2268053	2268071
chr7	2268103	2268121
chr7	2268438	2268457
chr7	2268543	2268555
chr7	2268853	2268860
chr7	2268891	2268911
chr7	2271804	2271836
chr7	2314486	2314507
chr7	2355691	2355713
chr7	2366189	2366211
chr7	2382060	2382080
chr7	2383721	2383744
chr7	2383789	2383814
chr7	2384027	2384049
chr7	2384921	2384942
chr7	2388353	2388375
chr7	2403445	2403471
chr7	2403677	2403704
chr7	2403733	2403764
chr7	2404011	2404041
chr7	2434089	2434139
chr7	2450783	2450797
chr7	2452443	2452466
chr7	2452487	2452496
chr7	2460861	2460885
chr7	2461453	2461497
chr7	2470823	2470852
chr7	2471489	2471518
chr7	2475082	2475122
chr7	2475593	2475622
chr7	2475631	2475662
chr7	2476047	2476076
chr7	2476092	2476120
chr7	2476168	2476194
chr7	2476494	2476526
chr7	2476538	2476566
chr7	2476600	2476628
chr7	2476896	2476921
chr7	2476950	2476972
chr7	2477973	2478000
chr7	2480058	2480082
chr7	2487476	2487501
chr7	2488234	2488261
chr7	2489006	2489032
chr7	2490003	2490030
chr7	2490121	2490143
chr7	2490376	2490409
chr7	2493783	2493803
chr7	2494222	2494245
chr7	2494437	2494460
chr7	2495774	2495797
chr7	2495972	2495992
chr7	2496001	2496026
chr7	2497410	2497443
chr7	2497623	2497648
chr7	2497922	2497982
chr7	2498519	2498542
chr7	2499793	2499821
chr7	2500013	2500048
chr7	2500371	2500399
chr7	2500421	2500442
chr7	2502670	2502699
chr7	2502908	2502933
chr7	2503139	2503163
chr7	2503788	2503812
chr7	2504760	2504799
chr7	2504914	2504932
chr7	2506861	2506902
chr7	2507193	2507216
chr7	2508400	2508424
chr7	2509611	2509632
chr7	2510587	2510618
chr7	2510684	2510708
chr7	2510869	2510893
chr7	2511270	2511294
chr7	2511667	2511689
chr7	2513039	2513062
chr7	2514140	2514162
chr7	2517118	2517146
chr7	2518397	2518429
chr7	2518903	2518943
chr7	2518952	2518973
chr7	2519517	2519543
chr7	2519546	2519576
chr7	2519719	2519740
chr7	2520127	2520155
chr7	2520988	2521007
chr7	2521029	2521058
chr7	2521171	2521199
chr7	2521215	2521236
chr7	2521314	2521357
chr7	2522206	2522215
chr7	2522427	2522450
chr7	2522566	2522602
chr7	2523756	2523789
chr7	2524076	2524101
chr7	2524249	2524275
chr7	2524931	2524962
chr7	2525033	2525053
chr7	2525328	2525355
chr7	2525368	2525399
chr7	2525578	2525600
chr7	2526777	2526801
chr7	2527175	2527182
chr7	2529826	2529843
chr7	2530101	2530134
chr7	2530560	2530594
chr7	2530740	2530769
chr7	2531087	2531125
chr7	2531703	2531739
chr7	2534425	2534445
chr7	2538478	2538502
chr7	2539900	2539933
chr7	2540744	2540773
chr7	2541079	2541107
chr7	2541166	2541192
chr7	2541617	2541645
chr7	2542836	2542843
chr7	2543145	2543172
chr7	2543964	2543998
chr7	2554223	2554250
chr7	2555094	2555118
chr7	2555397	2555417
chr7	2559113	2559140
chr7	2559225	2559250
chr7	2566919	2566930
chr7	2575542	2575577
chr7	2578379	2578403
chr7	2582424	2582445
chr7	2583752	2583774
chr7	2583783	2583805
chr7	2583814	2583829
chr7	2583838	2583854
chr7	2583979	2584001
chr7	2586397	2586429
chr7	2586866	2586909
chr7	2593572	2593598
chr7	2594806	2594823
chr7	2598465	2598491
chr7	2602653	2602682
chr7	2603218	2603243
chr7	2608342	2608350
chr7	2611114	2611147
chr7	2613778	2613802
chr7	2617349	2617377
chr7	2617399	2617427
chr7	2622253	2622286
chr7	2623174	2623194
chr7	2623252	2623282
chr7	2623342	2623371
chr7	2624462	2624504
chr7	2627234	2627255
chr7	2627644	2627678
chr7	2631689	2631718
chr7	2631836	2631882
chr7	2631895	2631938
chr7	2632008	2632031
chr7	2632285	2632312
chr7	2633034	2633063
chr7	2633758	2633782
chr7	2634363	2634391
chr7	2634555	2634605
chr7	2634988	2635015
chr7	2637721	2637734
chr7	2638354	2638390
chr7	2641299	2641330
chr7	2641651	2641673
chr7	2647033	2647065
chr7	2647080	2647113
chr7	2647321	2647344
chr7	2647649	2647669
chr7	2647880	2647932
chr7	2649286	2649313
chr7	2649679	2649703
chr7	2651028	2651054
chr7	2651398	2651421
chr7	2652849	2652873
chr7	2659630	2659656
chr7	2659747	2659775
chr7	2659914	2659933
chr7	2660540	2660586
chr7	2660733	2660766
chr7	2661061	2661083
chr7	2662556	2662585
chr7	2663120	2663159
chr7	2663415	2663464
chr7	2664101	2664122
chr7	2664236	2664261
chr7	2664867	2664904
chr7	2666177	2666214
chr7	2671438	2671469
chr7	2679330	2679366
chr7	2681910	2681930
chr7	2681968	2681994
chr7	2682145	2682175
chr7	2682715	2682759
chr7	2688126	2688158
chr7	2688299	2688343
chr7	2688354	2688382
chr7	2688532	2688555
chr7	2688625	2688648
chr7	2688914	2688934
chr7	2700857	2700891
chr7	2701422	2701454
chr7	2724538	2724554
chr7	2730323	2730349
chr7	2730426	2730450
chr7	2749511	2749533
chr7	2865422	2865447
chr7	2882468	2882500
chr7	2883376	2883395
chr7	2886774	2886816
chr7	2897134	2897158
chr7	2903857	2903880
chr7	2909444	2909479
chr7	2909488	2909536
chr7	2912085	2912105
chr7	2913006	2913019
chr7	2914152	2914180
chr7	2922290	2922319
chr7	2922964	2922989
chr7	2925672	2925700
chr7	2926702	2926719
chr7	2929040	2929061
chr7	2929359	2929387
chr7	2929812	2929841
chr7	2930791	2930816
chr7	2931200	2931229
chr7	2938427	2938462
chr7	2938857	2938877
chr7	2980679	2980707
chr7	2980859	2980893
chr7	2991931	2991938
chr7	3021558	3021590
chr7	3043409	3043440
chr7	3043529	3043551
chr7	3043798	3043837
chr7	3043898	3043916
chr7	3044028	3044072
chr7	3077910	3077935
chr7	3127530	3127552
chr7	3165096	3165118
chr7	3174807	3174835
chr7	3187295	3187316
chr7	3197102	3197116
chr7	3197831	3197872
chr7	3300476	3300532
chr7	3300589	3300606
chr7	3301091	3301120
chr7	3301147	3301170
chr7	3301677	3301700
chr7	3301714	3301740
chr7	3302372	3302397
chr7	3601817	3601839
chr7	3638634	3638656
chr7	3789911	3789935
chr7	3813251	3813273
chr7	3850858	3850880
chr7	3885333	3885360
chr7	3941451	3941472
chr7	3943357	3943391
chr7	3960574	3960596
chr7	3965971	3966000
chr7	4006904	4006924
chr7	4026235	4026258
chr7	4039152	4039174
chr7	4061982	4062004
chr7	4072462	4072494
chr7	4080137	4080159
chr7	4100267	4100295
chr7	4100647	4100682
chr7	4107112	4107174
chr7	4144115	4144160
chr7	4145415	4145428
chr7	4147958	4147988
chr7	4163173	4163197
chr7	4163770	4163810
chr7	4169365	4169406
chr7	4173804	4173825
chr7	4174877	4174896
chr7	4180072	4180103
chr7	4180848	4180882
chr7	4181524	4181560
chr7	4185985	4185995
chr7	4190892	4190915
chr7	4204527	4204551
chr7	4205805	4205828
chr7	4209272	4209299
chr7	4210171	4210196
chr7	4214975	4214996
chr7	4230382	4230415
chr7	4233462	4233492
chr7	4233511	4233549
chr7	4233572	4233606
chr7	4252197	4252219
chr7	4261380	4261400
chr7	4261727	4261753
chr7	4262811	4262828
chr7	4264986	4265006
chr7	4265725	4265753
chr7	4267248	4267270
chr7	4267296	4267320
chr7	4269980	4270002
chr7	4282909	4282932
chr7	4288287	4288309
chr7	4296137	4296160
chr7	4314238	4314260
chr7	4359736	4359758
chr7	4370902	4370932
chr7	4440438	4440454
chr7	4484512	4484537
chr7	4489130	4489163
chr7	4497230	4497252
chr7	4507897	4507920
chr7	4554599	4554630
chr7	4613935	4613963
chr7	4624265	4624283
chr7	4641698	4641717
chr7	4641753	4641773
chr7	4682052	4682084
chr7	4682127	4682157
chr7	4682226	4682257
chr7	4682505	4682546
chr7	4682876	4682902
chr7	4682972	4683005
chr7	4683276	4683311
chr7	4694550	4694573
chr7	4702905	4702926
chr7	4703102	4703132
chr7	4703281	4703302
chr7	4709476	4709501
chr7	4711920	4711951
chr7	4725881	4725906
chr7	4734552	4734578
chr7	4741031	4741056
chr7	4745176	4745201
chr7	4745366	4745393
chr7	4746897	4746920
chr7	4753855	4753882
chr7	4759241	4759281
chr7	4761841	4761867
chr7	4762009	4762036
chr7	4765701	4765729
chr7	4774801	4774826
chr7	4775368	4775393
chr7	4775803	4775843
chr7	4781353	4781378
chr7	4782861	4782907
chr7	4783530	4783567
chr7	4784436	4784468
chr7	4785228	4785266
chr7	4786436	4786463
chr7	4789110	4789142
chr7	4789156	4789193
chr7	4789205	4789236
chr7	4789642	4789666
chr7	4789984	4790008
chr7	4790056	4790093
chr7	4790778	4790820
chr7	4793587	4793609
chr7	4798941	4798960
chr7	4799335	4799361
chr7	4799503	4799529
chr7	4799585	4799609
chr7	4800710	4800736
chr7	4801913	4801958
chr7	4805393	4805425
chr7	4805521	4805550
chr7	4805941	4805966
chr7	4807291	4807320
chr7	4807540	4807558
chr7	4807580	4807603
chr7	4807616	4807641
chr7	4815945	4815965
chr7	4817547	4817579
chr7	4817602	4817620
chr7	4818436	4818461
chr7	4818530	4818567
chr7	4818782	4818801
chr7	4822352	4822378
chr7	4825112	4825141
chr7	4829402	4829427
chr7	4834198	4834225
chr7	4834923	4834952
chr7	4835760	4835790
chr7	4836426	4836465
chr7	4838998	4839023
chr7	4871663	4871680
chr7	4876798	4876824
chr7	4883159	4883196
chr7	4883707	4883757
chr7	4905640	4905680
chr7	4920118	4920141
chr7	4958928	4958945
chr7	4959223	4959261
chr7	4959283	4959309
chr7	4959332	4959369
chr7	4959391	4959410
chr7	4959455	4959489
chr7	4959504	4959530
chr7	4959541	4959572
chr7	4959601	4959635
chr7	4959637	4959654
chr7	4959726	4959762
chr7	4959772	4959810
chr7	4959822	4959830
chr7	4959831	4959857
chr7	4960113	4960157
chr7	4960173	4960201
chr7	4960518	4960540
chr7	4974249	4974272
chr7	4974311	4974342
chr7	4974674	4974697
chr7	5046246	5046270
chr7	5072519	5072563
chr7	5072801	5072822
chr7	5076174	5076196
chr7	5117822	5117843
chr7	5144086	5144119
chr7	5190629	5190658
chr7	5214365	5214394
chr7	5223747	5223776
chr7	5243233	5243273
chr7	5253262	5253290
chr7	5262736	5262765
chr7	5281976	5282005
chr7	5282153	5282196
chr7	5282204	5282231
chr7	5282455	5282479
chr7	5282787	5282838
chr7	5282855	5282927
chr7	5283158	5283181
chr7	5283189	5283236
chr7	5283372	5283422
chr7	5283447	5283484
chr7	5283582	5283611
chr7	5285260	5285283
chr7	5287938	5287962
chr7	5291867	5291886
chr7	5294955	5294982
chr7	5295936	5295969
chr7	5296023	5296046
chr7	5296499	5296576
chr7	5296751	5296778
chr7	5296789	5296816
chr7	5296827	5296849
chr7	5296862	5296899
chr7	5298992	5299025
chr7	5299218	5299242
chr7	5299453	5299484
chr7	5300532	5300559
chr7	5304177	5304205
chr7	5304297	5304305
chr7	5307121	5307135
chr7	5308976	5308990
chr7	5309397	5309421
chr7	5320485	5320527
chr7	5321014	5321043
chr7	5321246	5321276
chr7	5332895	5332920
chr7	5333092	5333109
chr7	5333543	5333578
chr7	5333679	5333708
chr7	5333883	5333918
chr7	5345517	5345545
chr7	5348649	5348668
chr7	5349349	5349371
chr7	5349736	5349768
chr7	5349919	5349950
chr7	5350429	5350449
chr7	5351206	5351213
chr7	5351480	5351527
chr7	5360932	5360957
chr7	5361627	5361657
chr7	5361840	5361886
chr7	5362088	5362113
chr7	5362598	5362624
chr7	5371410	5371443
chr7	5374155	5374215
chr7	5374526	5374572
chr7	5376172	5376195
chr7	5377312	5377334
chr7	5377886	5377917
chr7	5378067	5378126
chr7	5379634	5379657
chr7	5379848	5379876
chr7	5381008	5381038
chr7	5382319	5382348
chr7	5382658	5382678
chr7	5387910	5387932
chr7	5388306	5388332
chr7	5394400	5394425
chr7	5394649	5394679
chr7	5394845	5394871
chr7	5395084	5395116
chr7	5397382	5397405
chr7	5407314	5407343
chr7	5418979	5418989
chr7	5422035	5422055
chr7	5422605	5422627
chr7	5422766	5422787
chr7	5423193	5423300
chr7	5423654	5423684
chr7	5423923	5423958
chr7	5426064	5426085
chr7	5426789	5426820
chr7	5427076	5427114
chr7	5429243	5429263
chr7	5429442	5429470
chr7	5430306	5430333
chr7	5439533	5439557
chr7	5439936	5439967
chr7	5441845	5441864
chr7	5443442	5443470
chr7	5451870	5451896
chr7	5452283	5452309
chr7	5452534	5452557
chr7	5470006	5470032
chr7	5473051	5473075
chr7	5476237	5476257
chr7	5478485	5478516
chr7	5478623	5478653
chr7	5487484	5487505
chr7	5487862	5487891
chr7	5491551	5491579
chr7	5492161	5492197
chr7	5495966	5495996
chr7	5513519	5513558
chr7	5529482	5529519
chr7	5530407	5530436
chr7	5530831	5530857
chr7	5531008	5531047
chr7	5531492	5531509
chr7	5532462	5532491
chr7	5532731	5532759
chr7	5532884	5532913
chr7	5545566	5545585
chr7	5546699	5546725
chr7	5555178	5555224
chr7	5555277	5555312
chr7	5555449	5555483
chr7	5555918	5555943
chr7	5556083	5556100
chr7	5556289	5556320
chr7	5556327	5556355
chr7	5556643	5556662
chr7	5556701	5556723
chr7	5556731	5556761
chr7	5556931	5556946
chr7	5563027	5563047
chr7	5563671	5563695
chr7	5569667	5569700
chr7	5569838	5569862
chr7	5570554	5570583
chr7	5574536	5574565
chr7	5574878	5574922
chr7	5585898	5585905
chr7	5591795	5591816
chr7	5591945	5591965
chr7	5592700	5592722
chr7	5594036	5594060
chr7	5594383	5594418
chr7	5596013	5596051
chr7	5596312	5596335
chr7	5598062	5598083
chr7	5599113	5599137
chr7	5599319	5599338
chr7	5603464	5603493
chr7	5605480	5605503
chr7	5605640	5605676
chr7	5605812	5605840
chr7	5606143	5606164
chr7	5606675	5606723
chr7	5607544	5607577
chr7	5607886	5607927
chr7	5608415	5608449
chr7	5610637	5610670
chr7	5610693	5610712
chr7	5614881	5614902
chr7	5614978	5615003
chr7	5622955	5622983
chr7	5623027	5623049
chr7	5634455	5634483
chr7	5696654	5696687
chr7	5781358	5781389
chr7	5781420	5781452
chr7	5823653	5823686
chr7	5898817	5898839
chr7	5922524	5922549
chr7	6058791	6058817
chr7	6104857	6104881
chr7	6105274	6105297
chr7	6105343	6105372
chr7	6105399	6105425
chr7	6105458	6105481
chr7	6105496	6105523
chr7	6154917	6154941
chr7	6163527	6163542
chr7	6164158	6164183
chr7	6165068	6165096
chr7	6165966	6165989
chr7	6166753	6166767
chr7	6166985	6167009
chr7	6171899	6171928
chr7	6172377	6172410
chr7	6272269	6272305
chr7	6272404	6272436
chr7	6348517	6348554
chr7	6348773	6348795
chr7	6374618	6374644
chr7	6374804	6374830
chr7	6374902	6374923
chr7	6410170	6410197
chr7	6424426	6424465
chr7	6424701	6424722
chr7	6438204	6438224
chr7	6483472	6483494
chr7	6483776	6483804
chr7	6503231	6503247
chr7	6503713	6503741
chr7	6503755	6503815
chr7	6503960	6503980
chr7	6504183	6504209
chr7	6504274	6504307
chr7	6504368	6504415
chr7	6504492	6504533
chr7	6504757	6504788
chr7	6508082	6508150
chr7	6508791	6508815
chr7	6509098	6509153
chr7	6510468	6510488
chr7	6510614	6510637
chr7	6510804	6510835
chr7	6526407	6526455
chr7	6531215	6531257
chr7	6536156	6536184
chr7	6536409	6536434
chr7	6536474	6536530
chr7	6536673	6536694
chr7	6536901	6536935
chr7	6537026	6537045
chr7	6550966	6550998
chr7	6557222	6557264
chr7	6589623	6589649
chr7	6589880	6589911
chr7	6607378	6607397
chr7	6607434	6607458
chr7	6607866	6607889
chr7	6608067	6608110
chr7	6615261	6615285
chr7	6615516	6615560
chr7	6615596	6615620
chr7	6615691	6615740
chr7	6615901	6615924
chr7	6636735	6636758
chr7	6636829	6636858
chr7	6637162	6637208
chr7	6637286	6637305
chr7	6637565	6637597
chr7	6638199	6638246
chr7	6641479	6641503
chr7	6643093	6643117
chr7	6644064	6644106
chr7	6644273	6644311
chr7	6644416	6644445
chr7	6646685	6646731
chr7	6649617	6649643
chr7	6653485	6653520
chr7	6654441	6654464
chr7	6654730	6654755
chr7	6655491	6655518
chr7	6656105	6656125
chr7	6656193	6656223
chr7	6656277	6656312
chr7	6663793	6663812
chr7	6663822	6663834
chr7	6664022	6664057
chr7	6664248	6664274
chr7	6670953	6670971
chr7	6671128	6671147
chr7	6671179	6671197
chr7	6671228	6671246
chr7	6706389	6706422
chr7	6706557	6706580
chr7	6729922	6729946
chr7	6730173	6730197
chr7	6750205	6750235
chr7	6802360	6802385
chr7	6826157	6826179
chr7	6853685	6853719
chr7	6854858	6854882
chr7	6855682	6855712
chr7	6859521	6859542
chr7	6862029	6862051
chr7	6871110	6871129
chr7	6900849	6900864
chr7	6927251	6927272
chr7	6975089	6975107
chr7	6975216	6975234
chr7	6975265	6975283
chr7	7005945	7005967
chr7	7083579	7083613
chr7	7125772	7125797
chr7	7139736	7139758
chr7	7162255	7162277
chr7	7182476	7182510
chr7	7183197	7183243
chr7	7196203	7196225
chr7	7271585	7271614
chr7	7297119	7297153
chr7	7313210	7313232
chr7	7356693	7356717
chr7	7362039	7362047
chr7	7388152	7388174
chr7	7470961	7470983
chr7	7478844	7478866
chr7	7547435	7547457
chr7	7557283	7557308
chr7	7566848	7566866
chr7	7567227	7567269
chr7	7604064	7604086
chr7	7846906	7846928
chr7	7969634	7969676
chr7	7969815	7969835
chr7	7995751	7995773
chr7	8001947	8001968
chr7	8069562	8069594
chr7	8129843	8129865
chr7	8189766	8189801
chr7	8245409	8245431
chr7	8261749	8261775
chr7	8261886	8261908
chr7	8262051	8262080
chr7	8262446	8262468
chr7	8298253	8298275
chr7	8405510	8405547
chr7	8433722	8433752
chr7	8434786	8434813
chr7	8435512	8435539
chr7	8436622	8436652
chr7	8441924	8441953
chr7	8442930	8442963
chr7	8443290	8443319
chr7	8443567	8443588
chr7	8587625	8587659
chr7	8647205	8647229
chr7	8651112	8651134
chr7	8656683	8656705
chr7	8659582	8659604
chr7	8726475	8726497
chr7	8800737	8800759
chr7	8859885	8859906
chr7	8957041	8957063
chr7	9054005	9054028
chr7	9088822	9088851
chr7	9140730	9140752
chr7	9163523	9163552
chr7	9186293	9186315
chr7	9245946	9245968
chr7	9256834	9256866
chr7	9260065	9260099
chr7	9335943	9335965
chr7	9398899	9398921
chr7	9429738	9429760
chr7	9442370	9442392
chr7	9523174	9523197
chr7	9523971	9524002
chr7	9591083	9591117
chr7	9596156	9596178
chr7	9605697	9605722
chr7	9621700	9621725
chr7	9641142	9641176
chr7	9702492	9702513
chr7	9721970	9721992
chr7	9726038	9726065
chr7	9726174	9726212
chr7	9738512	9738534
chr7	9747692	9747714
chr7	9796899	9796921
chr7	9809598	9809620
chr7	9824691	9824724
chr7	9872827	9872848
chr7	9901266	9901284
chr7	9922752	9922786
chr7	9990434	9990456
chr7	10053311	10053344
chr7	10166392	10166414
chr7	10241958	10241980
chr7	10282268	10282284
chr7	10287991	10288028
chr7	10361453	10361486
chr7	10378530	10378563
chr7	10448607	10448630
chr7	10465356	10465374
chr7	10465483	10465501
chr7	10465610	10465628
chr7	10465709	10465727
chr7	10465836	10465854
chr7	10465885	10465903
chr7	10465983	10466004
chr7	10506940	10506962
chr7	10567861	10567884
chr7	10631656	10631690
chr7	10666619	10666651
chr7	10693987	10694010
chr7	10701857	10701879
chr7	10753065	10753087
chr7	10754257	10754268
chr7	10778574	10778596
chr7	10806036	10806058
chr7	10845686	10845721
chr7	10855129	10855158
chr7	10974135	10974165
chr7	10974381	10974409
chr7	10995827	10995849
chr7	11122006	11122024
chr7	11264547	11264571
chr7	11280587	11280619
chr7	11283612	11283640
chr7	11359038	11359061
chr7	11398386	11398407
chr7	11400161	11400183
chr7	11441832	11441854
chr7	11444590	11444623
chr7	11512778	11512800
chr7	11521684	11521706
chr7	11617837	11617859
chr7	11688050	11688071
chr7	11723325	11723347
chr7	11744586	11744604
chr7	11820017	11820042
chr7	11831884	11831924
chr7	11863869	11863891
chr7	11950351	11950368
chr7	12111562	12111585
chr7	12111726	12111752
chr7	12121889	12121933
chr7	12135015	12135037
chr7	12165022	12165056
chr7	12181471	12181493
chr7	12241391	12241413
chr7	12255119	12255152
chr7	12261781	12261806
chr7	12313584	12313613
chr7	12342822	12342844
chr7	12408082	12408104
chr7	12503083	12503105
chr7	12506641	12506663
chr7	12556458	12556480
chr7	12816739	12816762
chr7	12845548	12845576
chr7	12864669	12864709
chr7	12864863	12864890
chr7	12996874	12996896
chr7	13025887	13025909
chr7	13084896	13084918
chr7	13102987	13103005
chr7	13120965	13120987
chr7	13268827	13268849
chr7	13306912	13306946
chr7	13363163	13363185
chr7	13379335	13379359
chr7	13391570	13391604
chr7	13396755	13396789
chr7	13528708	13528730
chr7	13621830	13621852
chr7	13625663	13625685
chr7	13630808	13630830
chr7	13668211	13668244
chr7	13733960	13733981
chr7	13769855	13769877
chr7	13812130	13812152
chr7	13872364	13872382
chr7	13873697	13873713
chr7	13918724	13918746
chr7	14043781	14043803
chr7	14062476	14062500
chr7	14062981	14063004
chr7	14161655	14161688
chr7	14284861	14284883
chr7	14295845	14295878
chr7	14319137	14319159
chr7	14369061	14369094
chr7	14415410	14415432
chr7	14463230	14463265
chr7	14590011	14590032
chr7	14653505	14653527
chr7	14662055	14662077
chr7	14709816	14709838
chr7	14739922	14739944
chr7	14949952	14949974
chr7	14982456	14982485
chr7	15063281	15063298
chr7	15120962	15120985
chr7	15255207	15255234
chr7	15272269	15272291
chr7	15320113	15320134
chr7	15397314	15397344
chr7	15553171	15553193
chr7	15600112	15600132
chr7	15643282	15643291
chr7	15643479	15643503
chr7	15687414	15687438
chr7	15946096	15946103
chr7	15955982	15956005
chr7	15966490	15966524
chr7	16103305	16103326
chr7	16170873	16170894
chr7	16254588	16254610
chr7	16256751	16256785
chr7	16352265	16352287
chr7	16378250	16378272
chr7	16421005	16421045
chr7	16425620	16425652
chr7	16456262	16456285
chr7	16527073	16527101
chr7	16547198	16547223
chr7	16586790	16586855
chr7	16616572	16616592
chr7	16646115	16646147
chr7	16646520	16646555
chr7	16646622	16646659
chr7	16660004	16660011
chr7	16753726	16753746
chr7	16753827	16753850
chr7	16754127	16754151
chr7	16789733	16789750
chr7	16789781	16789800
chr7	16789831	16789849
chr7	16790007	16790025
chr7	16851067	16851078
chr7	17018967	17018989
chr7	17050693	17050714
chr7	17113782	17113805
chr7	17116847	17116869
chr7	17161432	17161454
chr7	17221198	17221220
chr7	17224261	17224283
chr7	17252475	17252509
chr7	17298558	17298611
chr7	17299395	17299417
chr7	17362553	17362572
chr7	17387258	17387281
chr7	17405084	17405117
chr7	17440230	17440252
chr7	17564290	17564311
chr7	17566172	17566193
chr7	17583351	17583380
chr7	17668621	17668651
chr7	17727139	17727170
chr7	17730114	17730136
chr7	17740661	17740684
chr7	17812955	17812988
chr7	17883701	17883735
chr7	17940638	17940674
chr7	18006865	18006886
chr7	18058663	18058695
chr7	18072988	18073010
chr7	18086640	18086670
chr7	18086723	18086741
chr7	18086873	18086901
chr7	18135442	18135464
chr7	18189342	18189364
chr7	18298426	18298446
chr7	18922078	18922096
chr7	18985213	18985231
chr7	19006726	19006747
chr7	19029340	19029362
chr7	19033345	19033367
chr7	19034374	19034409
chr7	19060129	19060151
chr7	19112389	19112414
chr7	19117472	19117520
chr7	19117768	19117791
chr7	19117878	19117897
chr7	19118110	19118143
chr7	19118672	19118692
chr7	19144180	19144198
chr7	19144556	19144572
chr7	19164434	19164456
chr7	19189177	19189206
chr7	19199688	19199710
chr7	19219449	19219471
chr7	19232866	19232889
chr7	19245543	19245565
chr7	19359399	19359421
chr7	19360391	19360425
chr7	19374837	19374859
chr7	19385927	19385948
chr7	19460851	19460873
chr7	19493217	19493239
chr7	19518220	19518243
chr7	19637549	19637571
chr7	19683508	19683530
chr7	19791767	19791789
chr7	19796680	19796702
chr7	19884106	19884127
chr7	19896002	19896024
chr7	19897777	19897799
chr7	19900694	19900712
chr7	19937342	19937376
chr7	19948861	19948883
chr7	19977783	19977807
chr7	20073787	20073809
chr7	20092891	20092914
chr7	20182191	20182213
chr7	20265916	20265936
chr7	20455745	20455766
chr7	20516759	20516779
chr7	20538989	20539011
chr7	20555959	20555981
chr7	20560426	20560449
chr7	20560803	20560831
chr7	20572325	20572346
chr7	20606318	20606340
chr7	20624919	20624942
chr7	20628148	20628170
chr7	20632861	20632883
chr7	20668579	20668601
chr7	20668974	20668981
chr7	20688967	20688989
chr7	20778271	20778311
chr7	20784261	20784287
chr7	20785154	20785181
chr7	20785707	20785730
chr7	20785820	20785854
chr7	20787036	20787064
chr7	20797920	20797939
chr7	20798115	20798156
chr7	20798511	20798533
chr7	20883565	20883587
chr7	20922515	20922526
chr7	21090921	21090943
chr7	21176785	21176807
chr7	21220925	21220937
chr7	21339487	21339521
chr7	21427978	21427999
chr7	21428179	21428203
chr7	21428297	21428323
chr7	21428380	21428411
chr7	21428505	21428540
chr7	21461545	21461567
chr7	21530912	21530933
chr7	21584417	21584446
chr7	21620704	21620726
chr7	21623815	21623837
chr7	21691339	21691371
chr7	21700957	21700980
chr7	21814505	21814527
chr7	22019814	22019835
chr7	22083381	22083416
chr7	22356616	22356640
chr7	22357280	22357298
chr7	22357348	22357377
chr7	22436545	22436553
chr7	22462371	22462393
chr7	22499869	22499895
chr7	22534165	22534187
chr7	22593443	22593463
chr7	22665259	22665278
chr7	22665676	22665718
chr7	22800253	22800260
chr7	22801113	22801131
chr7	22801164	22801180
chr7	22854034	22854094
chr7	22854125	22854166
chr7	22930192	22930214
chr7	23013520	23013538
chr7	23042571	23042593
chr7	23042955	23042977
chr7	23046054	23046074
chr7	23046330	23046351
chr7	23046509	23046527
chr7	23097247	23097266
chr7	23105977	23106002
chr7	23110755	23110777
chr7	23206245	23206272
chr7	23247636	23247668
chr7	23261620	23261653
chr7	23326917	23326939
chr7	23398054	23398074
chr7	23468589	23468614
chr7	23469625	23469648
chr7	23469873	23469902
chr7	23471119	23471157
chr7	23471443	23471469
chr7	23474736	23474761
chr7	23490433	23490477
chr7	23566215	23566237
chr7	23597679	23597713
chr7	23619721	23619743
chr7	23635860	23635898
chr7	23636758	23636779
chr7	23637203	23637210
chr7	23637784	23637808
chr7	23638080	23638098
chr7	23680146	23680169
chr7	23754639	23754657
chr7	23762226	23762248
chr7	23773188	23773217
chr7	23785844	23785866
chr7	23800586	23800620
chr7	23868192	23868221
chr7	23876502	23876536
chr7	23904759	23904807
chr7	23914240	23914257
chr7	23953158	23953179
chr7	23983702	23983728
chr7	23997349	23997371
chr7	24001563	24001584
chr7	24009110	24009131
chr7	24063698	24063728
chr7	24086120	24086137
chr7	24087742	24087761
chr7	24099937	24099959
chr7	24100336	24100359
chr7	24220029	24220049
chr7	24273120	24273142
chr7	24283575	24283594
chr7	24284001	24284025
chr7	24284084	24284106
chr7	24284490	24284511
chr7	24323400	24323422
chr7	24538670	24538708
chr7	24573389	24573417
chr7	24573693	24573714
chr7	24573723	24573750
chr7	24573967	24573994
chr7	24583801	24583823
chr7	24630328	24630356
chr7	24675531	24675553
chr7	24706460	24706482
chr7	24757023	24757049
chr7	24757100	24757126
chr7	24757160	24757206
chr7	24757464	24757495
chr7	24757708	24757740
chr7	24980218	24980240
chr7	24980253	24980281
chr7	24980408	24980427
chr7	24996407	24996441
chr7	25018541	25018561
chr7	25019221	25019241
chr7	25042000	25042022
chr7	25125074	25125090
chr7	25180120	25180150
chr7	25180366	25180402
chr7	25180432	25180471
chr7	25451428	25451450
chr7	25484101	25484135
chr7	25517991	25518015
chr7	25608888	25608921
chr7	25651656	25651679
chr7	25703640	25703668
chr7	25749700	25749722
chr7	25852386	25852409
chr7	25852743	25852766
chr7	25858676	25858706
chr7	25858733	25858762
chr7	25862512	25862552
chr7	25895622	25895649
chr7	25924798	25924820
chr7	25945084	25945096
chr7	25950514	25950544
chr7	25950725	25950750
chr7	25951372	25951398
chr7	25951479	25951499
chr7	25951556	25951588
chr7	25951603	25951634
chr7	26079115	26079153
chr7	26148236	26148254
chr7	26152112	26152135
chr7	26152137	26152163
chr7	26152216	26152242
chr7	26152692	26152713
chr7	26199856	26199885
chr7	26201507	26201530
chr7	26201589	26201614
chr7	26202096	26202116
chr7	26262162	26262180
chr7	26262291	26262307
chr7	26262340	26262356
chr7	26291816	26291840
chr7	26291926	26291957
chr7	26292032	26292058
chr7	26292168	26292199
chr7	26346304	26346325
chr7	26376782	26376818
chr7	26398812	26398837
chr7	26399109	26399132
chr7	26451431	26451448
chr7	26463284	26463306
chr7	26564819	26564848
chr7	26606764	26606784
chr7	26620465	26620490
chr7	26632979	26633001
chr7	26756317	26756339
chr7	26819415	26819438
chr7	26837184	26837207
chr7	26851581	26851588
chr7	26864253	26864280
chr7	26864417	26864454
chr7	26864641	26864690
chr7	26905029	26905051
chr7	26936108	26936130
chr7	27002587	27002609
chr7	27045110	27045128
chr7	27045161	27045176
chr7	27045385	27045404
chr7	27045515	27045530
chr7	27046582	27046603
chr7	27088434	27088459
chr7	27096021	27096036
chr7	27096336	27096358
chr7	27102014	27102038
chr7	27108358	27108386
chr7	27108765	27108796
chr7	27113855	27113917
chr7	27114036	27114074
chr7	27114088	27114119
chr7	27114128	27114153
chr7	27114183	27114207
chr7	27115585	27115620
chr7	27115716	27115742
chr7	27115789	27115820
chr7	27117740	27117773
chr7	27130010	27130033
chr7	27130042	27130101
chr7	27139657	27139683
chr7	27142328	27142372
chr7	27143073	27143107
chr7	27144630	27144664
chr7	27147963	27147992
chr7	27148281	27148311
chr7	27148513	27148533
chr7	27150360	27150373
chr7	27150849	27150881
chr7	27151936	27151964
chr7	27154475	27154498
chr7	27156925	27156944
chr7	27158219	27158248
chr7	27160234	27160253
chr7	27160892	27160915
chr7	27161544	27161552
chr7	27161625	27161659
chr7	27161725	27161760
chr7	27162355	27162374
chr7	27164624	27164647
chr7	27165476	27165493
chr7	27169432	27169452
chr7	27169659	27169678
chr7	27169960	27169989
chr7	27170049	27170077
chr7	27172985	27173005
chr7	27173028	27173050
chr7	27173715	27173739
chr7	27175392	27175423
chr7	27177551	27177585
chr7	27180185	27180209
chr7	27180290	27180320
chr7	27180321	27180333
chr7	27180335	27180342
chr7	27180541	27180557
chr7	27185605	27185630
chr7	27189331	27189358
chr7	27192996	27193026
chr7	27198889	27198923
chr7	27199513	27199541
chr7	27200211	27200240
chr7	27200288	27200321
chr7	27200540	27200565
chr7	27205358	27205380
chr7	27219552	27219591
chr7	27235232	27235255
chr7	27239427	27239451
chr7	27239625	27239657
chr7	27243469	27243505
chr7	27244281	27244312
chr7	27244946	27244967
chr7	27245508	27245530
chr7	27246764	27246789
chr7	27291233	27291266
chr7	27308269	27308291
chr7	27458129	27458152
chr7	27480224	27480254
chr7	27502329	27502351
chr7	27674497	27674518
chr7	27839128	27839153
chr7	27859707	27859741
chr7	27895250	27895277
chr7	27923645	27923672
chr7	28179418	28179444
chr7	28179704	28179747
chr7	28180066	28180119
chr7	28180206	28180240
chr7	28180256	28180295
chr7	28180621	28180655
chr7	28180804	28180844
chr7	28254841	28254863
chr7	28283142	28283176
chr7	28322582	28322610
chr7	28408941	28408973
chr7	28409163	28409222
chr7	28410049	28410072
chr7	28410907	28410929
chr7	28516566	28516582
chr7	28590528	28590550
chr7	28743990	28744012
chr7	28798365	28798382
chr7	28847876	28847895
chr7	28854276	28854305
chr7	28931114	28931149
chr7	28956626	28956654
chr7	29064784	29064806
chr7	29189681	29189708
chr7	29194093	29194134
chr7	29194185	29194211
chr7	29194253	29194316
chr7	29194647	29194701
chr7	29462905	29462927
chr7	29486525	29486553
chr7	29530009	29530030
chr7	29564457	29564482
chr7	29566112	29566136
chr7	29566428	29566455
chr7	29602172	29602194
chr7	29649462	29649479
chr7	29659207	29659229
chr7	29685762	29685778
chr7	29699720	29699742
chr7	29701551	29701577
chr7	29706313	29706335
chr7	29715113	29715143
chr7	29730425	29730448
chr7	29765109	29765131
chr7	29806798	29806817
chr7	29806913	29806931
chr7	29807091	29807133
chr7	29883868	29883902
chr7	29884011	29884036
chr7	29884046	29884079
chr7	29884264	29884297
chr7	29884361	29884387
chr7	29888896	29888910
chr7	29927348	29927365
chr7	29929180	29929204
chr7	29950353	29950375
chr7	29961780	29961798
chr7	29989465	29989487
chr7	29989858	29989907
chr7	30028634	30028664
chr7	30028707	30028743
chr7	30134858	30134881
chr7	30135008	30135041
chr7	30135096	30135131
chr7	30135443	30135471
chr7	30135482	30135506
chr7	30135525	30135546
chr7	30135805	30135835
chr7	30136281	30136328
chr7	30136429	30136462
chr7	30284698	30284725
chr7	30285453	30285484
chr7	30338412	30338449
chr7	30380828	30380858
chr7	30414616	30414638
chr7	30437213	30437245
chr7	30445111	30445133
chr7	30504387	30504407
chr7	30504819	30504847
chr7	30526212	30526238
chr7	30581388	30581409
chr7	30607536	30607569
chr7	30650093	30650112
chr7	30653277	30653309
chr7	30656017	30656042
chr7	30660398	30660428
chr7	30662656	30662689
chr7	30665383	30665406
chr7	30682064	30682094
chr7	30682384	30682411
chr7	30682580	30682603
chr7	30683412	30683439
chr7	30691080	30691107
chr7	30695160	30695168
chr7	30699691	30699713
chr7	30700089	30700117
chr7	30707013	30707034
chr7	30723810	30723832
chr7	30723983	30724007
chr7	30733859	30733887
chr7	30744338	30744372
chr7	30752399	30752435
chr7	30771327	30771359
chr7	30781165	30781192
chr7	30843811	30843835
chr7	30844417	30844439
chr7	30853940	30853968
chr7	30860164	30860190
chr7	30860524	30860544
chr7	30866662	30866670
chr7	30878641	30878660
chr7	30882368	30882401
chr7	30887117	30887147
chr7	30897485	30897509
chr7	30903326	30903357
chr7	30905491	30905516
chr7	30908419	30908442
chr7	30909918	30909957
chr7	30911468	30911484
chr7	30911636	30911663
chr7	30911804	30911822
chr7	30912299	30912323
chr7	30913476	30913517
chr7	30914137	30914157
chr7	30915539	30915568
chr7	30915910	30915932
chr7	30915933	30915953
chr7	30916100	30916127
chr7	30920145	30920163
chr7	30921197	30921227
chr7	30921975	30922011
chr7	30922259	30922288
chr7	30923363	30923392
chr7	30923656	30923694
chr7	30928281	30928304
chr7	30932655	30932662
chr7	30932665	30932672
chr7	30933768	30933799
chr7	30935392	30935431
chr7	30964293	30964316
chr7	30974149	30974181
chr7	30974686	30974719
chr7	30983935	30983956
chr7	30983976	30984008
chr7	30988594	30988626
chr7	30989270	30989299
chr7	30994650	30994696
chr7	31000354	31000380
chr7	31006686	31006705
chr7	31006706	31006714
chr7	31017695	31017725
chr7	31026999	31027018
chr7	31027686	31027710
chr7	31043149	31043178
chr7	31046095	31046106
chr7	31049418	31049444
chr7	31052182	31052198
chr7	31053104	31053134
chr7	31053283	31053308
chr7	31053781	31053808
chr7	31058081	31058105
chr7	31060103	31060129
chr7	31061522	31061549
chr7	31076865	31076887
chr7	31076993	31077021
chr7	31079048	31079071
chr7	31079381	31079410
chr7	31090562	31090578
chr7	31095934	31095964
chr7	31095994	31096019
chr7	31100313	31100333
chr7	31100390	31100414
chr7	31106373	31106397
chr7	31106938	31106969
chr7	31107624	31107631
chr7	31126507	31126530
chr7	31249764	31249783
chr7	31270504	31270537
chr7	31282689	31282711
chr7	31324883	31324911
chr7	31336683	31336690
chr7	31484347	31484369
chr7	31501343	31501365
chr7	31585979	31586001
chr7	31625622	31625644
chr7	31635764	31635775
chr7	31636868	31636896
chr7	31776991	31777013
chr7	31813813	31813832
chr7	31969992	31970014
chr7	31985562	31985595
chr7	32070897	32070935
chr7	32071063	32071088
chr7	32071468	32071509
chr7	32087851	32087873
chr7	32115468	32115489
chr7	32125707	32125740
chr7	32173370	32173382
chr7	32266901	32266919
chr7	32294062	32294091
chr7	32298532	32298571
chr7	32299172	32299188
chr7	32313758	32313777
chr7	32319064	32319090
chr7	32334587	32334611
chr7	32350742	32350757
chr7	32370637	32370659
chr7	32387507	32387525
chr7	32387682	32387701
chr7	32470390	32470424
chr7	32495312	32495363
chr7	32495428	32495466
chr7	32499736	32499760
chr7	32601573	32601594
chr7	32625080	32625113
chr7	32682817	32682839
chr7	32697118	32697148
chr7	32697790	32697812
chr7	32714014	32714036
chr7	32728663	32728694
chr7	32763044	32763068
chr7	32774092	32774113
chr7	32824002	32824024
chr7	32891355	32891375
chr7	32891448	32891481
chr7	32891874	32891907
chr7	32930591	32930615
chr7	32942225	32942248
chr7	32957420	32957448
chr7	32957922	32957948
chr7	33062170	33062177
chr7	33109618	33109636
chr7	33129226	33129250
chr7	33129760	33129783
chr7	33161260	33161282
chr7	33168950	33168972
chr7	33219033	33219055
chr7	33219343	33219373
chr7	33397808	33397838
chr7	33403455	33403477
chr7	33425496	33425514
chr7	33521886	33521908
chr7	33548487	33548509
chr7	33632665	33632692
chr7	33905438	33905471
chr7	33905749	33905767
chr7	33905823	33905841
chr7	33988755	33988777
chr7	34169710	34169732
chr7	34200374	34200396
chr7	34229690	34229723
chr7	34437289	34437314
chr7	34446861	34446869
chr7	34463170	34463203
chr7	34497559	34497592
chr7	34509885	34509906
chr7	34539829	34539853
chr7	34548162	34548184
chr7	34572702	34572725
chr7	34634175	34634198
chr7	34658169	34658194
chr7	34785381	34785403
chr7	34803567	34803589
chr7	34819909	34819943
chr7	34864222	34864244
chr7	34912092	34912114
chr7	34915968	34915990
chr7	34959703	34959736
chr7	35023207	35023230
chr7	35037000	35037044
chr7	35037223	35037254
chr7	35037488	35037517
chr7	35037786	35037813
chr7	35079524	35079541
chr7	35098813	35098834
chr7	35117294	35117316
chr7	35127227	35127257
chr7	35157795	35157817
chr7	35186244	35186283
chr7	35189345	35189366
chr7	35249918	35249926
chr7	35254204	35254235
chr7	35255612	35255638
chr7	35374933	35374954
chr7	35403381	35403414
chr7	35419213	35419233
chr7	35455038	35455066
chr7	35465954	35465976
chr7	35471527	35471549
chr7	35537308	35537343
chr7	35537418	35537462
chr7	35578238	35578262
chr7	35582691	35582712
chr7	35660017	35660039
chr7	35694640	35694658
chr7	35739344	35739366
chr7	35783973	35783996
chr7	35788433	35788454
chr7	35800393	35800415
chr7	35800731	35800752
chr7	35801386	35801421
chr7	35801769	35801801
chr7	35956974	35957004
chr7	35968893	35968924
chr7	35968944	35968977
chr7	36028056	36028091
chr7	36078718	36078750
chr7	36089224	36089247
chr7	36092654	36092686
chr7	36129385	36129405
chr7	36152846	36152872
chr7	36153149	36153165
chr7	36176055	36176078
chr7	36177415	36177428
chr7	36193190	36193216
chr7	36197229	36197247
chr7	36197278	36197296
chr7	36215196	36215217
chr7	36243897	36243919
chr7	36254272	36254302
chr7	36270448	36270480
chr7	36299762	36299791
chr7	36305328	36305363
chr7	36310965	36310988
chr7	36313003	36313032
chr7	36366956	36367005
chr7	36488394	36488405
chr7	36553109	36553131
chr7	36672634	36672641
chr7	36703534	36703555
chr7	36716823	36716845
chr7	36763731	36763752
chr7	36847614	36847638
chr7	37014618	37014649
chr7	37049268	37049295
chr7	37126147	37126169
chr7	37163483	37163505
chr7	37292725	37292743
chr7	37292774	37292796
chr7	37293036	37293050
chr7	37293081	37293101
chr7	37298443	37298465
chr7	37337376	37337398
chr7	37447559	37447581
chr7	37447629	37447646
chr7	37448067	37448108
chr7	37448245	37448278
chr7	37448293	37448322
chr7	37448394	37448433
chr7	37448462	37448488
chr7	37448590	37448617
chr7	37448816	37448844
chr7	37564341	37564363
chr7	37612193	37612215
chr7	37651257	37651276
chr7	37692136	37692170
chr7	37742385	37742407
chr7	37809922	37809944
chr7	37841011	37841033
chr7	37846684	37846718
chr7	37848575	37848607
chr7	37897659	37897688
chr7	37916910	37916938
chr7	37954580	37954614
chr7	37996610	37996644
chr7	38028515	38028537
chr7	38178266	38178291
chr7	38178316	38178345
chr7	38202713	38202735
chr7	38311418	38311458
chr7	38355038	38355060
chr7	38364182	38364204
chr7	38488508	38488542
chr7	38567377	38567405
chr7	38631078	38631102
chr7	38631144	38631168
chr7	38631249	38631273
chr7	38667197	38667221
chr7	38686654	38686692
chr7	38697405	38697427
chr7	38888945	38888978
chr7	38909086	38909107
chr7	38946723	38946751
chr7	38975858	38975896
chr7	39007666	39007688
chr7	39026600	39026622
chr7	39171181	39171213
chr7	39276902	39276924
chr7	39298995	39299028
chr7	39354129	39354148
chr7	39414672	39414695
chr7	39428965	39428986
chr7	39480154	39480183
chr7	39510529	39510546
chr7	39623234	39623269
chr7	39623527	39623560
chr7	39623842	39623907
chr7	39678043	39678065
chr7	39693418	39693440
chr7	39732947	39732966
chr7	39795729	39795771
chr7	39796156	39796178
chr7	39796496	39796521
chr7	39798085	39798112
chr7	39802947	39802955
chr7	39834248	39834274
chr7	39837329	39837343
chr7	39950000	39950041
chr7	39950476	39950499
chr7	39951157	39951178
chr7	39961776	39961798
chr7	40187285	40187307
chr7	40277828	40277850
chr7	40291505	40291527
chr7	40333892	40333914
chr7	40367265	40367284
chr7	40594175	40594197
chr7	40650861	40650881
chr7	40717436	40717461
chr7	40815176	40815202
chr7	40818898	40818920
chr7	40899222	40899241
chr7	40943420	40943442
chr7	40948595	40948615
chr7	41130201	41130211
chr7	41154856	41154886
chr7	41366227	41366249
chr7	41366892	41366925
chr7	41479535	41479557
chr7	41705214	41705259
chr7	41941480	41941501
chr7	42101826	42101847
chr7	42228378	42228404
chr7	42237129	42237160
chr7	42237230	42237249
chr7	42237530	42237556
chr7	42237657	42237678
chr7	42237819	42237854
chr7	42237908	42237941
chr7	42238096	42238122
chr7	42337393	42337421
chr7	42342215	42342249
chr7	42365582	42365616
chr7	42580706	42580727
chr7	42589103	42589138
chr7	42601337	42601359
chr7	42748066	42748087
chr7	42788707	42788729
chr7	42796294	42796316
chr7	42802179	42802201
chr7	42828669	42828699
chr7	42859283	42859318
chr7	42883706	42883733
chr7	42888701	42888722
chr7	42992273	42992287
chr7	43064954	43064976
chr7	43074188	43074220
chr7	43112823	43112850
chr7	43112971	43112988
chr7	43113238	43113261
chr7	43113307	43113333
chr7	43113647	43113680
chr7	43159327	43159357
chr7	43209258	43209288
chr7	43341160	43341182
chr7	43343409	43343431
chr7	43382921	43382955
chr7	43412593	43412615
chr7	43495253	43495286
chr7	43536733	43536761
chr7	43582964	43583011
chr7	43583020	43583058
chr7	43583302	43583330
chr7	43675450	43675472
chr7	43758888	43758912
chr7	43773278	43773300
chr7	43869161	43869205
chr7	43869248	43869295
chr7	43869446	43869474
chr7	43869592	43869623
chr7	43869821	43869843
chr7	43906281	43906327
chr7	43906352	43906374
chr7	43906406	43906440
chr7	43906688	43906729
chr7	43906746	43906776
chr7	43906779	43906818
chr7	43939201	43939220
chr7	43961453	43961479
chr7	43961944	43961968
chr7	43966229	43966250
chr7	43968487	43968504
chr7	43978675	43978715
chr7	43983098	43983121
chr7	43986434	43986461
chr7	43986545	43986570
chr7	43987957	43987977
chr7	43988012	43988041
chr7	43995092	43995130
chr7	44014570	44014607
chr7	44024582	44024593
chr7	44027845	44027883
chr7	44028083	44028107
chr7	44028116	44028146
chr7	44028834	44028863
chr7	44036643	44036667
chr7	44039012	44039042
chr7	44039051	44039075
chr7	44039440	44039464
chr7	44039720	44039742
chr7	44040472	44040504
chr7	44040515	44040560
chr7	44040942	44040978
chr7	44044834	44044855
chr7	44044863	44044908
chr7	44045048	44045073
chr7	44058408	44058426
chr7	44059276	44059304
chr7	44060094	44060119
chr7	44063966	44063998
chr7	44064793	44064809
chr7	44065606	44065625
chr7	44065852	44065898
chr7	44066100	44066125
chr7	44066198	44066229
chr7	44073179	44073208
chr7	44073741	44073765
chr7	44079517	44079548
chr7	44079800	44079828
chr7	44082526	44082541
chr7	44082778	44082813
chr7	44096304	44096322
chr7	44101799	44101817
chr7	44102637	44102663
chr7	44104055	44104086
chr7	44104118	44104142
chr7	44104189	44104249
chr7	44104319	44104344
chr7	44104461	44104498
chr7	44104509	44104541
chr7	44104585	44104650
chr7	44104831	44104856
chr7	44104929	44104952
chr7	44106841	44106865
chr7	44107118	44107144
chr7	44108214	44108240
chr7	44108471	44108501
chr7	44108573	44108602
chr7	44109194	44109222
chr7	44109347	44109375
chr7	44109581	44109618
chr7	44111738	44111768
chr7	44112921	44112941
chr7	44113471	44113490
chr7	44113502	44113523
chr7	44113534	44113568
chr7	44116038	44116054
chr7	44117518	44117543
chr7	44123474	44123504
chr7	44123837	44123864
chr7	44129763	44129786
chr7	44140461	44140498
chr7	44140634	44140658
chr7	44140904	44140931
chr7	44145473	44145502
chr7	44146126	44146174
chr7	44146182	44146216
chr7	44146225	44146251
chr7	44146275	44146368
chr7	44146410	44146447
chr7	44147615	44147640
chr7	44153470	44153530
chr7	44156534	44156568
chr7	44190108	44190139
chr7	44200565	44200587
chr7	44201355	44201374
chr7	44201421	44201446
chr7	44213737	44213764
chr7	44213901	44213928
chr7	44214146	44214174
chr7	44216122	44216178
chr7	44218341	44218379
chr7	44218985	44219011
chr7	44220945	44220958
chr7	44221657	44221683
chr7	44224247	44224274
chr7	44224446	44224481
chr7	44224942	44224976
chr7	44226194	44226218
chr7	44226517	44226538
chr7	44226754	44226797
chr7	44226799	44226812
chr7	44226840	44226904
chr7	44227053	44227060
chr7	44227062	44227094
chr7	44227854	44227894
chr7	44227941	44227982
chr7	44228154	44228184
chr7	44228336	44228359
chr7	44228397	44228426
chr7	44228464	44228516
chr7	44230059	44230081
chr7	44230923	44230942
chr7	44232232	44232260
chr7	44232306	44232327
chr7	44232697	44232721
chr7	44234022	44234047
chr7	44235113	44235131
chr7	44235435	44235459
chr7	44236037	44236055
chr7	44236504	44236531
chr7	44238556	44238585
chr7	44239544	44239566
chr7	44239687	44239705
chr7	44240293	44240339
chr7	44241266	44241300
chr7	44241613	44241635
chr7	44242935	44242959
chr7	44243591	44243600
chr7	44243966	44243982
chr7	44244486	44244497
chr7	44247382	44247410
chr7	44249401	44249420
chr7	44252032	44252059
chr7	44252522	44252560
chr7	44252678	44252703
chr7	44255321	44255348
chr7	44259045	44259068
chr7	44261463	44261490
chr7	44262972	44262993
chr7	44263455	44263477
chr7	44264701	44264733
chr7	44266687	44266728
chr7	44267173	44267196
chr7	44268690	44268713
chr7	44269504	44269527
chr7	44269580	44269618
chr7	44269675	44269712
chr7	44269867	44269891
chr7	44272169	44272193
chr7	44273861	44273881
chr7	44275126	44275148
chr7	44276116	44276141
chr7	44276170	44276192
chr7	44276202	44276232
chr7	44277154	44277191
chr7	44277732	44277755
chr7	44279547	44279571
chr7	44281629	44281651
chr7	44284914	44284953
chr7	44286951	44286992
chr7	44293084	44293109
chr7	44294096	44294118
chr7	44306045	44306065
chr7	44306777	44306819
chr7	44309037	44309063
chr7	44309531	44309553
chr7	44310070	44310094
chr7	44311603	44311626
chr7	44320805	44320828
chr7	44320943	44320968
chr7	44323046	44323088
chr7	44325182	44325217
chr7	44325548	44325573
chr7	44325678	44325699
chr7	44325849	44325875
chr7	44326267	44326302
chr7	44335085	44335124
chr7	44349329	44349341
chr7	44353661	44353679
chr7	44374239	44374275
chr7	44375637	44375656
chr7	44376729	44376738
chr7	44376799	44376822
chr7	44376872	44376918
chr7	44400265	44400280
chr7	44425142	44425164
chr7	44520873	44520903
chr7	44521901	44521925
chr7	44531395	44531417
chr7	44531721	44531739
chr7	44536982	44537030
chr7	44538765	44538785
chr7	44540444	44540470
chr7	44541083	44541109
chr7	44566133	44566148
chr7	44566318	44566359
chr7	44566568	44566585
chr7	44567085	44567113
chr7	44569089	44569114
chr7	44569410	44569435
chr7	44582167	44582194
chr7	44694047	44694081
chr7	44707842	44707866
chr7	44708635	44708668
chr7	44708884	44708911
chr7	44713358	44713380
chr7	44748353	44748397
chr7	44748432	44748458
chr7	44748556	44748576
chr7	44749700	44749723
chr7	44754954	44755001
chr7	44756823	44756852
chr7	44757764	44757779
chr7	44759343	44759384
chr7	44760225	44760259
chr7	44760428	44760443
chr7	44761980	44762005
chr7	44762736	44762760
chr7	44765260	44765287
chr7	44765501	44765560
chr7	44766125	44766147
chr7	44766203	44766232
chr7	44767675	44767698
chr7	44796404	44796427
chr7	44796834	44796853
chr7	44797426	44797457
chr7	44847929	44847964
chr7	44913140	44913173
chr7	44961008	44961061
chr7	44961118	44961131
chr7	44961138	44961145
chr7	44961148	44961166
chr7	44961167	44961180
chr7	44961196	44961203
chr7	44961453	44961483
chr7	44961550	44961602
chr7	44961678	44961713
chr7	44961740	44961752
chr7	44961753	44961778
chr7	44961836	44961888
chr7	44961927	44961964
chr7	44961977	44962024
chr7	44963259	44963281
chr7	44963820	44963849
chr7	44965862	44965883
chr7	44966334	44966351
chr7	44967050	44967079
chr7	44967836	44967867
chr7	44969375	44969405
chr7	44974271	44974295
chr7	44975121	44975140
chr7	44976706	44976735
chr7	44977476	44977485
chr7	44977542	44977560
chr7	44977788	44977818
chr7	44979046	44979069
chr7	44999661	44999706
chr7	45000128	45000167
chr7	45000222	45000258
chr7	45000284	45000317
chr7	45000401	45000439
chr7	45000447	45000472
chr7	45000481	45000500
chr7	45058459	45058481
chr7	45068834	45068868
chr7	45069978	45070009
chr7	45073606	45073642
chr7	45073817	45073838
chr7	45076786	45076813
chr7	45080834	45080865
chr7	45081059	45081091
chr7	45081716	45081742
chr7	45082160	45082189
chr7	45082435	45082464
chr7	45085243	45085271
chr7	45086681	45086711
chr7	45088704	45088747
chr7	45089094	45089117
chr7	45089396	45089423
chr7	45102146	45102168
chr7	45119185	45119225
chr7	45126125	45126151
chr7	45126431	45126467
chr7	45129889	45129934
chr7	45130063	45130093
chr7	45130197	45130223
chr7	45130258	45130283
chr7	45132015	45132060
chr7	45134532	45134560
chr7	45146659	45146688
chr7	45156612	45156625
chr7	45157351	45157382
chr7	45157519	45157542
chr7	45157587	45157613
chr7	45157629	45157647
chr7	45157733	45157763
chr7	45176697	45176721
chr7	45182959	45182989
chr7	45183466	45183487
chr7	45183963	45183988
chr7	45188712	45188735
chr7	45189619	45189660
chr7	45223874	45223893
chr7	45224536	45224569
chr7	45225239	45225265
chr7	45226213	45226235
chr7	45257812	45257845
chr7	45321265	45321286
chr7	45338830	45338864
chr7	45377651	45377673
chr7	45387592	45387620
chr7	45392316	45392343
chr7	45462577	45462599
chr7	45556347	45556381
chr7	45569105	45569128
chr7	45573808	45573828
chr7	45574402	45574435
chr7	45574447	45574466
chr7	45574982	45574993
chr7	45576022	45576060
chr7	45576792	45576816
chr7	45579289	45579333
chr7	45579939	45579975
chr7	45582657	45582686
chr7	45589326	45589345
chr7	45590039	45590072
chr7	45591186	45591209
chr7	45657883	45657923
chr7	45659092	45659121
chr7	45662798	45662824
chr7	45664925	45664941
chr7	45666275	45666292
chr7	45685937	45685959
chr7	45686040	45686057
chr7	45693965	45693987
chr7	45703945	45703975
chr7	45714007	45714034
chr7	45738042	45738071
chr7	45756730	45756751
chr7	45814236	45814258
chr7	45814436	45814464
chr7	45816351	45816393
chr7	45816787	45816809
chr7	45817141	45817166
chr7	45818715	45818742
chr7	45853567	45853585
chr7	45864039	45864059
chr7	45865996	45866024
chr7	45873268	45873287
chr7	45885227	45885251
chr7	45889039	45889075
chr7	45921350	45921371
chr7	45939102	45939128
chr7	45947559	45947581
chr7	45987128	45987152
chr7	46019360	46019394
chr7	46065117	46065138
chr7	46085532	46085555
chr7	46140464	46140486
chr7	46224018	46224040
chr7	46335141	46335175
chr7	46336877	46336899
chr7	46354770	46354781
chr7	46442289	46442310
chr7	46474020	46474044
chr7	46501316	46501337
chr7	46564398	46564432
chr7	46799780	46799802
chr7	46801841	46801863
chr7	46825495	46825517
chr7	46894879	46894886
chr7	46924279	46924297
chr7	46976271	46976304
chr7	47090342	47090366
chr7	47126310	47126339
chr7	47158219	47158249
chr7	47254337	47254373
chr7	47254556	47254579
chr7	47277349	47277385
chr7	47281922	47281944
chr7	47303662	47303687
chr7	47327066	47327089
chr7	47327134	47327161
chr7	47330119	47330147
chr7	47330860	47330884
chr7	47354344	47354375
chr7	47368568	47368591
chr7	47379732	47379758
chr7	47384063	47384095
chr7	47406240	47406248
chr7	47408227	47408250
chr7	47438354	47438373
chr7	47440360	47440367
chr7	47454069	47454098
chr7	47454593	47454610
chr7	47464436	47464465
chr7	47473037	47473060
chr7	47479457	47479495
chr7	47496783	47496811
chr7	47521188	47521195
chr7	47532063	47532084
chr7	47537126	47537153
chr7	47537400	47537422
chr7	47577495	47577516
chr7	47578546	47578568
chr7	47579348	47579366
chr7	47581317	47581354
chr7	47581836	47581884
chr7	47614973	47614985
chr7	47628536	47628558
chr7	47660256	47660277
chr7	47671411	47671441
chr7	47709423	47709447
chr7	47710288	47710307
chr7	47812070	47812089
chr7	47816069	47816108
chr7	47825950	47825958
chr7	47876363	47876370
chr7	47888718	47888748
chr7	47932496	47932519
chr7	47937237	47937271
chr7	47937803	47937811
chr7	47941115	47941143
chr7	47946293	47946327
chr7	47959685	47959703
chr7	47979266	47979273
chr7	47979277	47979317
chr7	47979333	47979365
chr7	48035250	48035277
chr7	48035290	48035328
chr7	48107988	48108006
chr7	48201107	48201127
chr7	48231006	48231027
chr7	48360180	48360201
chr7	48454577	48454603
chr7	48455004	48455027
chr7	48477740	48477762
chr7	48518957	48518988
chr7	48525886	48525901
chr7	48549204	48549225
chr7	48601373	48601390
chr7	48614885	48614907
chr7	48676633	48676642
chr7	48690930	48690953
chr7	48732794	48732815
chr7	48748298	48748324
chr7	48774384	48774405
chr7	48791171	48791193
chr7	48848274	48848302
chr7	48924364	48924392
chr7	49003746	49003763
chr7	49025303	49025325
chr7	49083618	49083639
chr7	49118567	49118589
chr7	49156255	49156277
chr7	49230421	49230450
chr7	49331756	49331791
chr7	49437676	49437698
chr7	49453754	49453776
chr7	49458622	49458642
chr7	49460655	49460677
chr7	49541167	49541196
chr7	49560248	49560271
chr7	49626081	49626102
chr7	49642720	49642742
chr7	49662828	49662850
chr7	49680008	49680030
chr7	49680411	49680433
chr7	49711268	49711299
chr7	49774278	49774308
chr7	49774325	49774349
chr7	49774672	49774696
chr7	49775261	49775304
chr7	49775401	49775417
chr7	49792799	49792828
chr7	49830658	49830680
chr7	49853854	49853876
chr7	49855773	49855793
chr7	49858555	49858576
chr7	49880682	49880704
chr7	49933902	49933924
chr7	49986385	49986406
chr7	50047134	50047168
chr7	50123417	50123439
chr7	50158100	50158110
chr7	50158517	50158535
chr7	50158761	50158786
chr7	50185364	50185381
chr7	50208111	50208146
chr7	50212353	50212372
chr7	50213085	50213114
chr7	50213294	50213314
chr7	50231582	50231603
chr7	50279879	50279903
chr7	50350052	50350101
chr7	50354443	50354471
chr7	50400629	50400666
chr7	50409883	50409907
chr7	50410449	50410468
chr7	50450217	50450243
chr7	50538862	50538870
chr7	50570975	50570997
chr7	50605079	50605116
chr7	50664562	50664581
chr7	50672149	50672177
chr7	50672962	50672988
chr7	50709569	50709590
chr7	50719512	50719545
chr7	50722130	50722163
chr7	50754212	50754236
chr7	50755646	50755688
chr7	50759790	50759817
chr7	50777904	50777941
chr7	50781333	50781381
chr7	50782285	50782306
chr7	50782370	50782401
chr7	50782943	50782970
chr7	50785649	50785677
chr7	50793487	50793509
chr7	50793613	50793640
chr7	50877747	50877769
chr7	50892376	50892406
chr7	50904711	50904733
chr7	50990200	50990223
chr7	51012969	51012996
chr7	51025233	51025258
chr7	51031544	51031573
chr7	51055623	51055645
chr7	51081092	51081117
chr7	51083133	51083160
chr7	51084298	51084323
chr7	51158858	51158892
chr7	51158927	51158954
chr7	51208375	51208394
chr7	51208425	51208444
chr7	51231714	51231733
chr7	51231872	51231893
chr7	51265735	51265752
chr7	51300831	51300850
chr7	51316545	51316574
chr7	51316812	51316842
chr7	51316928	51316948
chr7	51382569	51382596
chr7	51384162	51384187
chr7	51384518	51384540
chr7	51384925	51384967
chr7	51387607	51387638
chr7	51434974	51434999
chr7	51594149	51594171
chr7	51678233	51678254
chr7	51683869	51683890
chr7	51686936	51686960
chr7	51707391	51707424
chr7	51789087	51789109
chr7	51805849	51805880
chr7	51815388	51815410
chr7	51833609	51833631
chr7	51880594	51880615
chr7	51895779	51895801
chr7	51901195	51901217
chr7	52057737	52057772
chr7	52075563	52075598
chr7	52106466	52106499
chr7	52219710	52219732
chr7	52274292	52274312
chr7	52302990	52303032
chr7	52303213	52303235
chr7	52332737	52332759
chr7	52582384	52582414
chr7	52644213	52644235
chr7	52698263	52698297
chr7	52931228	52931249
chr7	53026457	53026479
chr7	53036677	53036715
chr7	53219030	53219044
chr7	53244302	53244324
chr7	53282540	53282562
chr7	53328023	53328045
chr7	53333194	53333216
chr7	53347911	53347932
chr7	53399116	53399138
chr7	53480285	53480315
chr7	53495080	53495102
chr7	53786185	53786207
chr7	54041437	54041458
chr7	54134891	54134925
chr7	54135554	54135576
chr7	54225156	54225178
chr7	54273084	54273106
chr7	54295685	54295707
chr7	54306168	54306190
chr7	54317230	54317252
chr7	54498876	54498892
chr7	54541980	54542013
chr7	54542351	54542381
chr7	54544924	54544946
chr7	54545154	54545177
chr7	54545469	54545491
chr7	54545582	54545648
chr7	54545681	54545705
chr7	54545716	54545761
chr7	54545812	54545821
chr7	54546332	54546369
chr7	54546518	54546581
chr7	54546714	54546783
chr7	54546829	54546863
chr7	54546888	54546909
chr7	54611019	54611041
chr7	54667684	54667702
chr7	54667733	54667751
chr7	54667860	54667878
chr7	54667909	54667927
chr7	54689112	54689144
chr7	54775111	54775123
chr7	54788383	54788405
chr7	54806273	54806303
chr7	54832830	54832856
chr7	54839624	54839652
chr7	54849837	54849870
chr7	54933237	54933259
chr7	54933278	54933293
chr7	54933305	54933333
chr7	54945483	54945505
chr7	55018730	55018760
chr7	55018969	55018995
chr7	55019409	55019431
chr7	55019714	55019742
chr7	55020209	55020238
chr7	55078235	55078271
chr7	55111946	55111967
chr7	55157057	55157074
chr7	55157106	55157128
chr7	55159122	55159149
chr7	55178070	55178106
chr7	55180695	55180723
chr7	55181485	55181508
chr7	55192370	55192398
chr7	55192629	55192653
chr7	55202324	55202349
chr7	55212846	55212882
chr7	55214464	55214492
chr7	55219710	55219729
chr7	55219888	55219907
chr7	55220065	55220083
chr7	55220192	55220210
chr7	55220289	55220309
chr7	55221198	55221223
chr7	55254846	55254870
chr7	55254873	55254904
chr7	55278217	55278245
chr7	55311218	55311241
chr7	55312167	55312186
chr7	55312217	55312235
chr7	55316671	55316693
chr7	55343283	55343304
chr7	55345079	55345116
chr7	55362843	55362866
chr7	55363284	55363317
chr7	55366323	55366342
chr7	55402252	55402270
chr7	55402604	55402622
chr7	55427856	55427882
chr7	55439002	55439019
chr7	55456788	55456821
chr7	55476429	55476453
chr7	55479295	55479317
chr7	55491547	55491575
chr7	55497554	55497570
chr7	55498467	55498474
chr7	55521730	55521762
chr7	55571792	55571826
chr7	55572441	55572475
chr7	55577328	55577350
chr7	55587733	55587750
chr7	55590196	55590227
chr7	55634508	55634530
chr7	55737064	55737091
chr7	55738649	55738674
chr7	55739009	55739031
chr7	55739421	55739463
chr7	55741352	55741384
chr7	55742250	55742275
chr7	55798319	55798346
chr7	55856154	55856161
chr7	55874867	55874888
chr7	55887827	55887841
chr7	55960205	55960230
chr7	55964861	55964886
chr7	56051482	56051503
chr7	56064402	56064426
chr7	56079723	56079745
chr7	56081009	56081038
chr7	56081331	56081356
chr7	56081504	56081529
chr7	56150757	56150775
chr7	56151666	56151686
chr7	56151719	56151735
chr7	56151844	56151862
chr7	56151893	56151912
chr7	56174585	56174611
chr7	56175216	56175239
chr7	56175560	56175584
chr7	56176285	56176297
chr7	56200137	56200155
chr7	56214099	56214134
chr7	56230937	56230971
chr7	56362731	56362758
chr7	56364316	56364341
chr7	56364676	56364698
chr7	56365089	56365131
chr7	56367035	56367067
chr7	56369176	56369201
chr7	56452025	56452041
chr7	56492185	56492215
chr7	56492568	56492596
chr7	56493391	56493430
chr7	56494948	56494976
chr7	56494985	56495014
chr7	56506559	56506581
chr7	56539230	56539254
chr7	56539409	56539429
chr7	56541885	56541918
chr7	56590662	56590675
chr7	56619548	56619570
chr7	56651822	56651844
chr7	56787571	56787614
chr7	56787731	56787749
chr7	56805612	56805639
chr7	56807195	56807220
chr7	56807554	56807576
chr7	56807970	56808012
chr7	56810073	56810105
chr7	56940275	56940294
chr7	56944207	56944231
chr7	56946906	56946939
chr7	56947553	56947569
chr7	56948590	56948618
chr7	56948703	56948753
chr7	56948778	56948828
chr7	56948964	56949011
chr7	56949175	56949202
chr7	56949370	56949396
chr7	56949406	56949431
chr7	56950232	56950261
chr7	56956586	56956634
chr7	56993009	56993033
chr7	56995684	56995740
chr7	56996100	56996140
chr7	56996661	56996702
chr7	57007749	57007773
chr7	57009900	57009918
chr7	57012974	57012987
chr7	57016652	57016679
chr7	57017722	57017752
chr7	57018189	57018222
chr7	57019921	57019943
chr7	57020310	57020393
chr7	57020402	57020424
chr7	57020632	57020710
chr7	57021077	57021101
chr7	57021162	57021185
chr7	57021239	57021262
chr7	57025861	57025880
chr7	57042389	57042411
chr7	57060539	57060568
chr7	57060865	57060890
chr7	57061037	57061062
chr7	57061294	57061317
chr7	57064808	57064830
chr7	57070017	57070036
chr7	57178162	57178177
chr7	57203320	57203345
chr7	57203740	57203759
chr7	57203804	57203833
chr7	57205181	57205204
chr7	57211957	57211981
chr7	57237280	57237304
chr7	57239196	57239232
chr7	57239426	57239449
chr7	57239957	57239985
chr7	57245381	57245399
chr7	57313470	57313477
chr7	57343935	57343953
chr7	57347832	57347868
chr7	57365303	57365336
chr7	57373078	57373109
chr7	57388695	57388729
chr7	57399294	57399329
chr7	57400116	57400136
chr7	57405008	57405036
chr7	57424804	57424843
chr7	57426698	57426726
chr7	57426873	57426897
chr7	57427281	57427300
chr7	57438577	57438600
chr7	57440108	57440134
chr7	57440995	57441017
chr7	57466035	57466057
chr7	57538160	57538182
chr7	57581207	57581228
chr7	57629753	57629781
chr7	57647355	57647379
chr7	57647864	57647881
chr7	57649670	57649693
chr7	57649712	57649719
chr7	57651362	57651389
chr7	57652034	57652068
chr7	57652110	57652135
chr7	57685638	57685666
chr7	57720857	57720880
chr7	57769318	57769345
chr7	57769770	57769796
chr7	57818764	57818775
chr7	57821144	57821174
chr7	57821193	57821227
chr7	57821874	57821902
chr7	57823611	57823651
chr7	57835755	57835783
chr7	57946244	57946278
chr7	57962439	57962461
chr7	61103346	61103368
chr7	61267943	61267965
chr7	61308100	61308122
chr7	61324512	61324539
chr7	62043007	62043029
chr7	62099384	62099411
chr7	62125427	62125434
chr7	62125436	62125445
chr7	61732219	61732240
chr7	62099384	62099412
chr7	62083147	62083169
chr7	62043007	62043029
chr7	62329230	62329252
chr7	62334954	62334976
chr7	62275420	62275443
chr7	62270823	62270845
chr7	62265870	62265892
chr7	62553879	62553901
chr7	62588779	62588801
chr7	62602590	62602611
chr7	62607644	62607666
chr7	62639256	62639277
chr7	62695829	62695851
chr7	62721822	62721857
chr7	62728735	62728770
chr7	62736936	62736958
chr7	62864778	62864800
chr7	62905287	62905308
chr7	62909017	62909037
chr7	62949254	62949276
chr7	62952396	62952418
chr7	62972009	62972042
chr7	62993346	62993368
chr7	63030252	63030292
chr7	63030405	63030434
chr7	63041258	63041282
chr7	63047752	63047781
chr7	63054300	63054330
chr7	63068378	63068401
chr7	63072382	63072427
chr7	63096431	63096450
chr7	63122759	63122771
chr7	63144791	63144820
chr7	63148971	63148993
chr7	63172804	63172825
chr7	63200038	63200060
chr7	63210061	63210083
chr7	63232990	63233019
chr7	63233315	63233340
chr7	63233487	63233512
chr7	63233744	63233770
chr7	63238166	63238188
chr7	63243670	63243689
chr7	63315996	63316022
chr7	63316346	63316378
chr7	63317553	63317579
chr7	63317828	63317855
chr7	63322264	63322286
chr7	63325703	63325737
chr7	63348751	63348774
chr7	63353617	63353645
chr7	63379443	63379465
chr7	63394468	63394496
chr7	63399336	63399359
chr7	63422386	63422420
chr7	63425911	63425933
chr7	63430346	63430373
chr7	63430622	63430648
chr7	63431813	63431845
chr7	63432169	63432195
chr7	63482583	63482605
chr7	63500450	63500469
chr7	63505933	63505955
chr7	63509689	63509714
chr7	63509861	63509886
chr7	63510183	63510212
chr7	63534423	63534445
chr7	63555606	63555629
chr7	63555683	63555706
chr7	63555767	63555791
chr7	63556158	63556236
chr7	63556444	63556466
chr7	63556475	63556558
chr7	63556925	63556947
chr7	63558672	63558679
chr7	63559116	63559146
chr7	63560189	63560216
chr7	63563884	63563905
chr7	63566959	63566993
chr7	63569126	63569150
chr7	63580246	63580287
chr7	63580808	63580848
chr7	63583926	63583950
chr7	63620319	63620367
chr7	63626693	63626722
chr7	63627169	63627205
chr7	63627288	63627334
chr7	63627387	63627400
chr7	63627414	63627443
chr7	63627521	63627546
chr7	63627556	63627582
chr7	63627619	63627637
chr7	63627755	63627782
chr7	63627943	63627990
chr7	63628126	63628176
chr7	63628201	63628251
chr7	63628336	63628363
chr7	63629388	63629405
chr7	63630019	63630050
chr7	63632729	63632753
chr7	63636664	63636683
chr7	63766155	63766187
chr7	63768395	63768437
chr7	63768831	63768853
chr7	63769187	63769212
chr7	63770768	63770795
chr7	63789606	63789673
chr7	63790227	63790245
chr7	63790362	63790405
chr7	63790466	63790489
chr7	63874483	63874501
chr7	63901051	63901079
chr7	63931086	63931110
chr7	63931576	63931599
chr7	63947585	63947618
chr7	63959989	63960011
chr7	64038139	64038169
chr7	64067736	64067759
chr7	64100455	64100478
chr7	64100603	64100646
chr7	64114843	64114868
chr7	64129709	64129735
chr7	64154121	64154143
chr7	64183926	64183954
chr7	64184523	64184542
chr7	64185935	64185957
chr7	64192851	64192879
chr7	64307701	64307747
chr7	64406981	64407003
chr7	64569032	64569051
chr7	64569153	64569177
chr7	64569465	64569492
chr7	64570457	64570488
chr7	64570500	64570540
chr7	64570565	64570590
chr7	64582610	64582632
chr7	64582745	64582780
chr7	64596434	64596464
chr7	64645153	64645187
chr7	64666607	64666632
chr7	64668296	64668318
chr7	64696957	64696979
chr7	64738771	64738789
chr7	64738898	64738916
chr7	64739581	64739619
chr7	64785086	64785104
chr7	64809217	64809235
chr7	64809266	64809284
chr7	64809315	64809335
chr7	64809417	64809441
chr7	64809495	64809514
chr7	64809546	64809565
chr7	64809596	64809617
chr7	64810425	64810471
chr7	64835065	64835084
chr7	64839986	64840005
chr7	64856408	64856426
chr7	64856708	64856726
chr7	64856759	64856775
chr7	64856886	64856902
chr7	64857010	64857030
chr7	64865336	64865358
chr7	64947050	64947075
chr7	64947287	64947315
chr7	64967567	64967585
chr7	64967794	64967812
chr7	64967970	64967987
chr7	64968195	64968213
chr7	64968243	64968262
chr7	64999184	64999206
chr7	65027654	65027676
chr7	65038025	65038071
chr7	65038144	65038182
chr7	65038655	65038728
chr7	65038852	65038875
chr7	65038937	65038960
chr7	65097310	65097343
chr7	65141412	65141435
chr7	65141637	65141669
chr7	65174553	65174587
chr7	65214718	65214740
chr7	65239647	65239677
chr7	65252032	65252054
chr7	65258287	65258306
chr7	65258506	65258523
chr7	65259351	65259369
chr7	65259477	65259495
chr7	65259604	65259622
chr7	65266126	65266149
chr7	65344533	65344563
chr7	65354058	65354080
chr7	65420735	65420757
chr7	65428309	65428343
chr7	65464627	65464649
chr7	65508516	65508548
chr7	65508750	65508773
chr7	65521401	65521435
chr7	65554312	65554348
chr7	65554550	65554573
chr7	65597038	65597061
chr7	65629652	65629674
chr7	65648051	65648074
chr7	65681174	65681208
chr7	65720587	65720609
chr7	65751012	65751035
chr7	65751285	65751310
chr7	65786764	65786797
chr7	65864087	65864109
chr7	65872920	65872952
chr7	65872964	65873020
chr7	65873655	65873728
chr7	65873937	65873960
chr7	65974445	65974470
chr7	65979676	65979696
chr7	65980185	65980200
chr7	66044152	66044187
chr7	66075573	66075605
chr7	66075613	66075648
chr7	66082010	66082064
chr7	66086703	66086739
chr7	66089187	66089210
chr7	66089537	66089575
chr7	66089741	66089765
chr7	66099333	66099348
chr7	66115101	66115136
chr7	66170819	66170846
chr7	66205680	66205714
chr7	66286994	66287016
chr7	66378062	66378087
chr7	66393364	66393381
chr7	66393490	66393508
chr7	66393654	66393674
chr7	66393833	66393850
chr7	66393978	66393996
chr7	66394086	66394104
chr7	66394123	66394146
chr7	66394255	66394274
chr7	66395063	66395108
chr7	66413591	66413617
chr7	66431979	66432001
chr7	66503394	66503416
chr7	66506314	66506352
chr7	66518565	66518582
chr7	66556269	66556294
chr7	66556539	66556568
chr7	66591896	66591921
chr7	66614821	66614829
chr7	66628736	66628759
chr7	66629214	66629272
chr7	66629288	66629318
chr7	66629356	66629385
chr7	66654673	66654715
chr7	66666226	66666254
chr7	66669334	66669356
chr7	66682110	66682133
chr7	66682296	66682324
chr7	66693157	66693172
chr7	66693188	66693216
chr7	66694735	66694764
chr7	66697026	66697053
chr7	66697488	66697508
chr7	66697663	66697688
chr7	66698080	66698087
chr7	66698555	66698576
chr7	66740846	66740882
chr7	66781504	66781528
chr7	66816103	66816121
chr7	66833134	66833159
chr7	66840046	66840071
chr7	66902092	66902111
chr7	66903232	66903260
chr7	66904337	66904356
chr7	66921453	66921506
chr7	67089160	67089200
chr7	67091414	67091436
chr7	67096723	67096744
chr7	67373812	67373834
chr7	67431795	67431828
chr7	67462846	67462874
chr7	67462939	67462966
chr7	67492291	67492312
chr7	67573984	67574017
chr7	67778041	67778075
chr7	67801058	67801092
chr7	67850384	67850405
chr7	68192466	68192499
chr7	68231090	68231112
chr7	68280101	68280121
chr7	68366666	68366688
chr7	68372996	68373003
chr7	68488837	68488866
chr7	68524891	68524925
chr7	68535085	68535191
chr7	68535400	68535422
chr7	68612487	68612518
chr7	68651872	68651894
chr7	68710281	68710300
chr7	68955269	68955324
chr7	69022716	69022750
chr7	69054117	69054141
chr7	69062715	69062737
chr7	69064035	69064057
chr7	69085077	69085100
chr7	69376339	69376361
chr7	69393888	69393910
chr7	69430082	69430104
chr7	69594497	69594519
chr7	69597445	69597474
chr7	69597578	69597608
chr7	69597742	69597773
chr7	69598045	69598074
chr7	69598186	69598209
chr7	69598277	69598297
chr7	69598358	69598387
chr7	69599179	69599211
chr7	69599428	69599453
chr7	69599849	69599871
chr7	69600191	69600217
chr7	70100568	70100590
chr7	70203194	70203216
chr7	70333796	70333829
chr7	70596166	70596190
chr7	70693957	70693989
chr7	70694508	70694528
chr7	70695135	70695165
chr7	70695183	70695213
chr7	70749337	70749368
chr7	70764804	70764845
chr7	70766398	70766420
chr7	70787503	70787520
chr7	70787572	70787601
chr7	70812183	70812192
chr7	70844156	70844175
chr7	70870467	70870487
chr7	71037654	71037676
chr7	71131230	71131253
chr7	71133076	71133095
chr7	71267841	71267884
chr7	71302185	71302215
chr7	71400140	71400174
chr7	71451070	71451092
chr7	71458853	71458905
chr7	71600914	71600937
chr7	71680429	71680436
chr7	71680437	71680447
chr7	71711029	71711054
chr7	71713310	71713337
chr7	71733018	71733057
chr7	71733066	71733129
chr7	71738379	71738401
chr7	71747270	71747292
chr7	71751469	71751501
chr7	71800960	71800987
chr7	71921209	71921232
chr7	71929267	71929292
chr7	72053799	72053813
chr7	72097159	72097181
chr7	72161753	72161790
chr7	72203175	72203207
chr7	72220181	72220203
chr7	72231275	72231289
chr7	72309503	72309533
chr7	72336293	72336318
chr7	72336430	72336453
chr7	72381688	72381722
chr7	72412649	72412679
chr7	72467646	72467661
chr7	72720888	72720910
chr7	72879734	72879758
chr7	72925182	72925221
chr7	72925671	72925695
chr7	72940900	72940925
chr7	72945140	72945173
chr7	72946241	72946271
chr7	72947012	72947041
chr7	72948779	72948801
chr7	72948851	72948874
chr7	72953630	72953639
chr7	72953640	72953657
chr7	72954536	72954578
chr7	72959946	72959974
chr7	72965716	72965756
chr7	72965899	72965928
chr7	72969177	72969195
chr7	72975511	72975549
chr7	72975843	72975872
chr7	72976068	72976092
chr7	72976414	72976432
chr7	72984702	72984725
chr7	72990166	72990196
chr7	72990347	72990375
chr7	73121805	73121834
chr7	73155440	73155467
chr7	73155572	73155614
chr7	73155885	73155923
chr7	73220541	73220561
chr7	73220890	73220918
chr7	73229525	73229564
chr7	73230285	73230320
chr7	73231675	73231700
chr7	73234724	73234758
chr7	73234918	73234949
chr7	73283922	73283941
chr7	73283972	73283990
chr7	73284099	73284118
chr7	73284149	73284167
chr7	73284325	73284343
chr7	73284424	73284443
chr7	73285319	73285348
chr7	73295808	73295833
chr7	73300069	73300102
chr7	73301171	73301201
chr7	73301943	73301972
chr7	73303783	73303820
chr7	73307707	73307731
chr7	73308407	73308426
chr7	73308609	73308651
chr7	73312864	73312874
chr7	73316804	73316817
chr7	73318747	73318775
chr7	73324529	73324558
chr7	73325619	73325644
chr7	73358467	73358485
chr7	73358847	73358869
chr7	73358905	73358950
chr7	73358963	73359008
chr7	73359021	73359057
chr7	73359079	73359115
chr7	73359137	73359182
chr7	73359195	73359217
chr7	73360008	73360034
chr7	73376997	73377034
chr7	73377328	73377357
chr7	73377553	73377577
chr7	73397883	73397906
chr7	73397980	73397989
chr7	73397991	73398023
chr7	73405130	73405153
chr7	73410556	73410586
chr7	73410736	73410764
chr7	73411143	73411166
chr7	73423833	73423853
chr7	73424191	73424223
chr7	73429045	73429072
chr7	73429464	73429490
chr7	73433634	73433657
chr7	73435813	73435852
chr7	73442136	73442164
chr7	73521765	73521806
chr7	73522024	73522058
chr7	73522749	73522793
chr7	73557159	73557194
chr7	73557353	73557388
chr7	73557796	73557824
chr7	73578393	73578413
chr7	73595762	73595792
chr7	73595805	73595834
chr7	73596591	73596629
chr7	73596725	73596753
chr7	73597108	73597150
chr7	73597371	73597399
chr7	73597453	73597488
chr7	73597533	73597560
chr7	73597606	73597642
chr7	73599787	73599825
chr7	73599960	73599981
chr7	73600290	73600319
chr7	73600607	73600632
chr7	73600682	73600714
chr7	73600722	73600753
chr7	73600761	73600783
chr7	73600908	73600925
chr7	73602863	73602887
chr7	73603478	73603504
chr7	73605819	73605848
chr7	73607309	73607332
chr7	73607422	73607445
chr7	73607471	73607498
chr7	73607543	73607558
chr7	73622991	73623015
chr7	73623743	73623771
chr7	73623823	73623856
chr7	73623948	73623976
chr7	73623990	73624017
chr7	73624035	73624063
chr7	73624094	73624117
chr7	73624135	73624158
chr7	73647110	73647133
chr7	73647814	73647857
chr7	73648180	73648199
chr7	73667671	73667711
chr7	73667754	73667785
chr7	73667965	73667988
chr7	73668103	73668135
chr7	73668162	73668192
chr7	73668274	73668307
chr7	73668732	73668742
chr7	73668746	73668754
chr7	73669347	73669376
chr7	73669744	73669770
chr7	73670106	73670140
chr7	73670984	73671011
chr7	73671262	73671291
chr7	73671302	73671349
chr7	73671548	73671573
chr7	73682598	73682622
chr7	73683505	73683530
chr7	73683679	73683707
chr7	73693539	73693565
chr7	73698754	73698800
chr7	73699432	73699455
chr7	73700273	73700299
chr7	73700649	73700680
chr7	73700884	73700905
chr7	73702603	73702638
chr7	73702984	73703007
chr7	73703024	73703066
chr7	73703891	73703932
chr7	73704118	73704140
chr7	73704458	73704490
chr7	73705586	73705607
chr7	73706875	73706904
chr7	73708448	73708470
chr7	73709206	73709228
chr7	73711815	73711837
chr7	73711838	73711850
chr7	73717219	73717239
chr7	73717280	73717323
chr7	73718615	73718625
chr7	73718742	73718769
chr7	73718802	73718820
chr7	73719458	73719486
chr7	73719714	73719802
chr7	73726140	73726162
chr7	73735518	73735542
chr7	73735865	73735892
chr7	73736833	73736860
chr7	73738274	73738313
chr7	73738893	73738914
chr7	73762072	73762113
chr7	73770076	73770129
chr7	73770674	73770697
chr7	73797222	73797241
chr7	73810782	73810821
chr7	73810906	73810941
chr7	73822630	73822665
chr7	73828070	73828095
chr7	73828103	73828123
chr7	73829543	73829574
chr7	73829687	73829704
chr7	73830933	73830955
chr7	73832530	73832553
chr7	73835220	73835243
chr7	73836070	73836088
chr7	73836119	73836137
chr7	73836392	73836410
chr7	73836519	73836537
chr7	73836646	73836665
chr7	73841113	73841140
chr7	73842187	73842221
chr7	73842256	73842278
chr7	73842327	73842369
chr7	73842638	73842656
chr7	73865423	73865475
chr7	73869185	73869217
chr7	73869523	73869549
chr7	73869716	73869740
chr7	73873548	73873586
chr7	73879773	73879803
chr7	73886484	73886523
chr7	73901859	73901919
chr7	73904913	73904938
chr7	73916785	73916819
chr7	73919238	73919258
chr7	73975105	73975139
chr7	73977016	73977040
chr7	73978714	73978738
chr7	73985376	73985404
chr7	73986265	73986321
chr7	73986439	73986471
chr7	73990217	73990240
chr7	73999740	73999768
chr7	74000281	74000314
chr7	74002919	74002941
chr7	74004251	74004273
chr7	74010181	74010210
chr7	74021979	74022001
chr7	74022031	74022054
chr7	74022182	74022235
chr7	74026051	74026078
chr7	74027461	74027488
chr7	74027560	74027600
chr7	74028031	74028109
chr7	74028276	74028304
chr7	74028584	74028612
chr7	74029531	74029553
chr7	74029744	74029773
chr7	74033780	74033808
chr7	74033843	74033861
chr7	74038303	74038339
chr7	74038879	74038898
chr7	74039401	74039429
chr7	74042795	74042813
chr7	74043201	74043226
chr7	74043347	74043370
chr7	74051262	74051288
chr7	74051331	74051359
chr7	74056454	74056482
chr7	74063243	74063261
chr7	74068766	74068808
chr7	74068930	74068951
chr7	74069027	74069049
chr7	74069114	74069141
chr7	74083128	74083155
chr7	74083331	74083356
chr7	74083587	74083614
chr7	74083862	74083910
chr7	74083939	74083981
chr7	74084051	74084122
chr7	74084176	74084230
chr7	74085669	74085691
chr7	74085723	74085742
chr7	74092550	74092557
chr7	74093905	74093932
chr7	74094440	74094460
chr7	74094948	74094982
chr7	74111795	74111816
chr7	74111845	74111866
chr7	74122161	74122168
chr7	74174440	74174481
chr7	74195318	74195341
chr7	74210190	74210217
chr7	74215257	74215283
chr7	74218035	74218072
chr7	74219649	74219685
chr7	74219807	74219829
chr7	74219887	74219926
chr7	74220085	74220104
chr7	74220772	74220817
chr7	74224852	74224883
chr7	74236190	74236203
chr7	74238844	74238854
chr7	74254764	74254792
chr7	74289345	74289396
chr7	74289749	74289775
chr7	74289847	74289871
chr7	74290226	74290235
chr7	74290679	74290711
chr7	74307124	74307151
chr7	74334382	74334402
chr7	74339032	74339064
chr7	74372247	74372288
chr7	74372866	74372906
chr7	74375853	74375882
chr7	74376844	74376871
chr7	74393924	74393944
chr7	74397239	74397266
chr7	74404241	74404267
chr7	74404468	74404492
chr7	74405349	74405374
chr7	74405501	74405525
chr7	74417998	74418021
chr7	74418210	74418244
chr7	74431288	74431320
chr7	74443895	74443923
chr7	74446107	74446136
chr7	74453254	74453289
chr7	74453717	74453776
chr7	74453821	74453843
chr7	74453992	74454031
chr7	74454211	74454250
chr7	74454357	74454378
chr7	74454399	74454419
chr7	74454536	74454567
chr7	74454619	74454644
chr7	74455262	74455287
chr7	74460969	74461009
chr7	74478174	74478200
chr7	74479343	74479365
chr7	74505475	74505498
chr7	74505700	74505736
chr7	74514295	74514325
chr7	74514346	74514372
chr7	74515620	74515641
chr7	74516259	74516288
chr7	74516775	74516796
chr7	74518342	74518386
chr7	74519321	74519347
chr7	74526348	74526376
chr7	74536281	74536305
chr7	74537998	74538023
chr7	74545610	74545638
chr7	74545926	74545938
chr7	74555254	74555271
chr7	74569085	74569108
chr7	74606561	74606581
chr7	74606737	74606757
chr7	74617594	74617617
chr7	74643507	74643531
chr7	74656740	74656769
chr7	74657378	74657400
chr7	74658158	74658184
chr7	74658676	74658697
chr7	74707373	74707394
chr7	74773927	74773947
chr7	74774276	74774304
chr7	74780670	74780686
chr7	74782928	74782936
chr7	74783657	74783692
chr7	74785046	74785071
chr7	74788094	74788128
chr7	74788288	74788319
chr7	74788981	74789007
chr7	74874871	74874901
chr7	74875051	74875079
chr7	74965195	74965222
chr7	74965327	74965371
chr7	74965641	74965679
chr7	75007180	75007208
chr7	75018880	75018913
chr7	75024729	75024749
chr7	75025094	75025117
chr7	75031364	75031381
chr7	75073665	75073686
chr7	75073897	75073917
chr7	75156946	75156972
chr7	75157634	75157665
chr7	75157825	75157859
chr7	75160886	75160911
chr7	75162265	75162300
chr7	75163021	75163068
chr7	75171670	75171698
chr7	75172027	75172047
chr7	75236711	75236749
chr7	75237020	75237063
chr7	75237168	75237195
chr7	75270825	75270854
chr7	75028655	75028685
chr7	75025094	75025117
chr7	75024561	75024580
chr7	75019093	75019138
chr7	75018880	75018913
chr7	74991415	74991443
chr7	74965641	74965679
chr7	74965327	74965370
chr7	74965195	74965222
chr7	74930626	74930655
chr7	75342867	75342874
chr7	75374724	75374752
chr7	75374903	75374933
chr7	75380373	75380396
chr7	75388660	75388678
chr7	75389000	75389024
chr7	75389220	75389249
chr7	75389542	75389580
chr7	75399162	75399191
chr7	75399334	75399374
chr7	75405115	75405143
chr7	75410506	75410548
chr7	75410724	75410743
chr7	75416196	75416231
chr7	75416281	75416303
chr7	75417991	75417999
chr7	75418000	75418009
chr7	75418758	75418788
chr7	75419855	75419888
chr7	75424116	75424141
chr7	75442249	75442264
chr7	75442619	75442658
chr7	75485990	75486014
chr7	75486055	75486083
chr7	75527692	75527716
chr7	75527882	75527904
chr7	75559684	75559722
chr7	75572822	75572852
chr7	75592333	75592361
chr7	75599312	75599332
chr7	75605232	75605265
chr7	75638977	75639028
chr7	75639086	75639117
chr7	75639268	75639290
chr7	75639394	75639431
chr7	75688372	75688402
chr7	75688574	75688597
chr7	75706772	75706794
chr7	75738300	75738332
chr7	75738767	75738780
chr7	75738978	75738995
chr7	75739088	75739107
chr7	75739216	75739241
chr7	75739275	75739309
chr7	75739435	75739466
chr7	75739637	75739663
chr7	75811773	75811794
chr7	75813537	75813566
chr7	75813807	75813818
chr7	75823422	75823444
chr7	75866871	75866900
chr7	75878857	75878891
chr7	75878895	75878915
chr7	75879267	75879289
chr7	75915285	75915307
chr7	75952094	75952112
chr7	75952143	75952161
chr7	75952192	75952210
chr7	75952241	75952259
chr7	75952290	75952308
chr7	75952417	75952435
chr7	75966770	75966778
chr7	75967674	75967687
chr7	75968573	75968593
chr7	75970110	75970141
chr7	75971514	75971523
chr7	75972041	75972074
chr7	75980663	75980684
chr7	75980971	75980997
chr7	75981422	75981443
chr7	75985510	75985538
chr7	75985847	75985878
chr7	75986943	75986962
chr7	75988223	75988249
chr7	75988685	75988738
chr7	75989050	75989084
chr7	75989094	75989130
chr7	75993943	75993979
chr7	75994215	75994241
chr7	75994376	75994402
chr7	75994411	75994436
chr7	75994718	75994744
chr7	75995273	75995299
chr7	76010428	76010458
chr7	76064258	76064300
chr7	76071974	76071993
chr7	76074286	76074305
chr7	76165434	76165451
chr7	76173599	76173626
chr7	76185593	76185613
chr7	76201822	76201846
chr7	76201929	76201959
chr7	76202520	76202547
chr7	76206626	76206648
chr7	76220670	76220698
chr7	76220769	76220792
chr7	76235312	76235328
chr7	76235394	76235421
chr7	76243721	76243745
chr7	76260076	76260114
chr7	76260310	76260341
chr7	76260673	76260710
chr7	76261650	76261678
chr7	76267868	76267904
chr7	76267941	76267974
chr7	76268255	76268275
chr7	76268376	76268415
chr7	76274056	76274088
chr7	76280394	76280426
chr7	76280552	76280579
chr7	76280758	76280777
chr7	76281661	76281681
chr7	76281744	76281767
chr7	76281871	76281894
chr7	76282292	76282299
chr7	76282546	76282602
chr7	76282891	76282915
chr7	76283212	76283236
chr7	76283256	76283282
chr7	76283441	76283475
chr7	76287163	76287191
chr7	76291959	76291979
chr7	76294542	76294577
chr7	76294714	76294740
chr7	76297746	76297775
chr7	76302513	76302538
chr7	76303885	76303933
chr7	76309737	76309759
chr7	76318428	76318453
chr7	76329479	76329509
chr7	76358683	76358708
chr7	76359079	76359104
chr7	76359160	76359194
chr7	76380021	76380046
chr7	76393768	76393813
chr7	76393988	76394016
chr7	76395195	76395229
chr7	76397494	76397513
chr7	76397834	76397857
chr7	76409759	76409789
chr7	76447691	76447713
chr7	76461920	76461955
chr7	76461965	76462015
chr7	76462084	76462111
chr7	76468076	76468103
chr7	76477150	76477165
chr7	76482901	76482931
chr7	76484550	76484579
chr7	76496989	76497014
chr7	76497392	76497420
chr7	76498322	76498341
chr7	76498377	76498396
chr7	76498552	76498579
chr7	76502521	76502542
chr7	76503630	76503649
chr7	76504083	76504102
chr7	76504348	76504376
chr7	76505004	76505030
chr7	76505047	76505066
chr7	76505266	76505284
chr7	76510181	76510206
chr7	76510486	76510514
chr7	76511399	76511429
chr7	76511856	76511877
chr7	76512446	76512482
chr7	76513052	76513081
chr7	76513475	76513500
chr7	76513793	76513827
chr7	76513863	76513883
chr7	76515220	76515246
chr7	76515426	76515448
chr7	76549548	76549570
chr7	76549710	76549734
chr7	76561339	76561361
chr7	76604325	76604347
chr7	76653217	76653239
chr7	76696024	76696046
chr7	76734350	76734372
chr7	76747865	76747898
chr7	76833385	76833406
chr7	76886038	76886060
chr7	76959997	76960018
chr7	76960033	76960068
chr7	76960078	76960128
chr7	76960197	76960224
chr7	76966185	76966212
chr7	76975247	76975274
chr7	76981014	76981046
chr7	76990267	76990290
chr7	76995107	76995132
chr7	76995510	76995538
chr7	76996440	76996459
chr7	76996495	76996514
chr7	76996669	76996696
chr7	76998274	76998305
chr7	76998563	76998589
chr7	77002386	77002407
chr7	77003492	77003511
chr7	77003584	77003609
chr7	77003945	77003964
chr7	77004210	77004238
chr7	77005749	77005770
chr7	77006340	77006376
chr7	77127068	77127099
chr7	77141059	77141082
chr7	77154446	77154467
chr7	77161637	77161659
chr7	77274878	77274900
chr7	77300299	77300308
chr7	77317377	77317399
chr7	77318921	77318938
chr7	77364522	77364544
chr7	77389427	77389457
chr7	77416168	77416189
chr7	77416394	77416419
chr7	77416532	77416560
chr7	77509269	77509288
chr7	77509372	77509384
chr7	77509415	77509433
chr7	77509642	77509658
chr7	77509770	77509785
chr7	77509827	77509834
chr7	77509943	77509961
chr7	77533532	77533550
chr7	77533659	77533675
chr7	77533708	77533718
chr7	77533719	77533726
chr7	77533757	77533776
chr7	77533807	77533825
chr7	77533933	77533951
chr7	77534028	77534046
chr7	77536965	77537018
chr7	77537159	77537176
chr7	77537393	77537459
chr7	77537493	77537515
chr7	77538438	77538461
chr7	77538712	77538730
chr7	77697068	77697127
chr7	77697375	77697396
chr7	77798756	77798785
chr7	77836807	77836834
chr7	78019850	78019871
chr7	78020097	78020118
chr7	78020164	78020193
chr7	78056656	78056667
chr7	78132934	78132980
chr7	78268925	78268946
chr7	78297829	78297857
chr7	78342821	78342830
chr7	78358482	78358506
chr7	78403140	78403162
chr7	78495252	78495285
chr7	78653622	78653656
chr7	78660122	78660144
chr7	78667530	78667552
chr7	78682367	78682384
chr7	78771202	78771226
chr7	78825067	78825088
chr7	78855394	78855416
chr7	78881428	78881450
chr7	78893728	78893748
chr7	78910140	78910157
chr7	78922332	78922354
chr7	79016768	79016794
chr7	79065705	79065734
chr7	79126940	79126962
chr7	79188264	79188300
chr7	79229934	79229955
chr7	79379100	79379123
chr7	79452515	79452539
chr7	79452831	79452854
chr7	79452960	79452988
chr7	79453661	79453703
chr7	79453989	79454018
chr7	79454257	79454287
chr7	79454604	79454625
chr7	79485115	79485137
chr7	79526507	79526530
chr7	79562587	79562605
chr7	79586531	79586553
chr7	79662547	79662569
chr7	79676676	79676710
chr7	79729911	79729933
chr7	79739359	79739381
chr7	79739632	79739658
chr7	79768264	79768286
chr7	79768320	79768346
chr7	79768538	79768560
chr7	79834530	79834548
chr7	79875427	79875449
chr7	79885040	79885062
chr7	79934526	79934548
chr7	79939312	79939335
chr7	79977903	79977931
chr7	80026055	80026078
chr7	80026539	80026573
chr7	80134778	80134809
chr7	80135282	80135323
chr7	80337814	80337836
chr7	80422403	80422424
chr7	80686097	80686119
chr7	80712321	80712343
chr7	80718981	80719003
chr7	80919232	80919260
chr7	80996933	80996966
chr7	81042768	81042790
chr7	81057783	81057805
chr7	81141797	81141819
chr7	81147247	81147269
chr7	81176983	81177015
chr7	81232597	81232626
chr7	81233365	81233390
chr7	81286458	81286480
chr7	81315459	81315481
chr7	81344241	81344263
chr7	81349871	81349893
chr7	81421662	81421684
chr7	81442950	81442971
chr7	81510133	81510163
chr7	81519483	81519504
chr7	81632125	81632142
chr7	81644883	81644908
chr7	81784925	81784946
chr7	81824218	81824240
chr7	81864634	81864656
chr7	81911261	81911283
chr7	81920837	81920866
chr7	81978568	81978595
chr7	82055764	82055785
chr7	82059996	82060018
chr7	82211344	82211371
chr7	82296109	82296131
chr7	82357716	82357733
chr7	82401556	82401578
chr7	82406030	82406050
chr7	82443301	82443329
chr7	82443970	82443995
chr7	82444234	82444253
chr7	82486181	82486198
chr7	82507775	82507809
chr7	82579847	82579857
chr7	82612176	82612198
chr7	82654834	82654855
chr7	82691159	82691179
chr7	82781441	82781471
chr7	82786730	82786763
chr7	82893423	82893445
chr7	82902426	82902448
chr7	82992581	82992610
chr7	83029961	83029983
chr7	83087069	83087094
chr7	83162981	83163002
chr7	83217707	83217728
chr7	83223669	83223691
chr7	83265574	83265607
chr7	83292784	83292806
chr7	83299213	83299235
chr7	83347576	83347606
chr7	83430666	83430699
chr7	83519111	83519133
chr7	83565393	83565415
chr7	83606612	83606634
chr7	83623865	83623898
chr7	83711560	83711582
chr7	83743891	83743913
chr7	83773631	83773665
chr7	83774251	83774280
chr7	83814301	83814323
chr7	83829547	83829567
chr7	83890366	83890388
chr7	83898676	83898698
chr7	83989457	83989479
chr7	84049854	84049876
chr7	84068273	84068295
chr7	84080202	84080224
chr7	84121350	84121372
chr7	84141651	84141674
chr7	84152542	84152564
chr7	84357273	84357297
chr7	84378546	84378576
chr7	84408894	84408916
chr7	84433216	84433250
chr7	84522354	84522376
chr7	84590589	84590610
chr7	84593909	84593939
chr7	84708040	84708062
chr7	84710936	84710958
chr7	84728882	84728914
chr7	84734650	84734683
chr7	84778460	84778494
chr7	84802596	84802618
chr7	84867075	84867097
chr7	84957454	84957476
chr7	84987578	84987599
chr7	85038046	85038069
chr7	85122076	85122108
chr7	85164985	85165007
chr7	85186580	85186612
chr7	85318550	85318569
chr7	85329857	85329878
chr7	85379638	85379660
chr7	85418714	85418736
chr7	85439972	85440005
chr7	85620641	85620673
chr7	85657070	85657092
chr7	85662099	85662113
chr7	85706550	85706571
chr7	85757099	85757129
chr7	85764516	85764538
chr7	85829661	85829683
chr7	85859794	85859816
chr7	85967150	85967180
chr7	85992831	85992853
chr7	86037354	86037386
chr7	86040312	86040334
chr7	86076421	86076443
chr7	86154064	86154086
chr7	86179952	86179974
chr7	86196698	86196720
chr7	86206181	86206203
chr7	86233506	86233528
chr7	86256629	86256651
chr7	86282242	86282263
chr7	86381466	86381487
chr7	86414377	86414399
chr7	86440581	86440612
chr7	86440626	86440648
chr7	86484163	86484185
chr7	86505848	86505871
chr7	86533297	86533319
chr7	86534744	86534773
chr7	86554919	86554941
chr7	86573173	86573194
chr7	86580394	86580416
chr7	86585356	86585378
chr7	86644117	86644148
chr7	86644299	86644316
chr7	86644643	86644665
chr7	86722593	86722617
chr7	86795452	86795479
chr7	86805888	86805910
chr7	86833246	86833268
chr7	86985807	86985829
chr7	87006372	87006396
chr7	87022219	87022241
chr7	87045596	87045630
chr7	87059468	87059497
chr7	87059704	87059726
chr7	87059734	87059756
chr7	87062548	87062570
chr7	87097747	87097768
chr7	87147144	87147160
chr7	87152877	87152906
chr7	87153245	87153268
chr7	87258007	87258031
chr7	87288783	87288805
chr7	87310382	87310414
chr7	87322037	87322044
chr7	87345422	87345452
chr7	87389610	87389644
chr7	87471215	87471237
chr7	87475570	87475601
chr7	87475718	87475742
chr7	87524584	87524607
chr7	87628439	87628467
chr7	87629010	87629039
chr7	87680016	87680038
chr7	87725230	87725252
chr7	87750018	87750040
chr7	87822888	87822910
chr7	87875831	87875878
chr7	87933976	87933992
chr7	87935223	87935243
chr7	87950278	87950300
chr7	88051551	88051573
chr7	88067386	88067408
chr7	88083338	88083360
chr7	88120317	88120339
chr7	88219646	88219667
chr7	88220076	88220096
chr7	88221828	88221850
chr7	88266162	88266180
chr7	88266211	88266229
chr7	88266612	88266630
chr7	88267389	88267428
chr7	88304185	88304207
chr7	88306846	88306865
chr7	88427237	88427259
chr7	88434622	88434650
chr7	88462199	88462221
chr7	88551176	88551198
chr7	88584599	88584617
chr7	88621033	88621046
chr7	88633395	88633413
chr7	88687060	88687086
chr7	88759605	88759630
chr7	88790418	88790445
chr7	88817231	88817253
chr7	88854744	88854766
chr7	88947520	88947543
chr7	88970818	88970840
chr7	89015476	89015498
chr7	89031009	89031042
chr7	89034390	89034423
chr7	89162794	89162816
chr7	89193452	89193474
chr7	89210488	89210508
chr7	89269203	89269225
chr7	89274300	89274322
chr7	89277468	89277511
chr7	89298379	89298400
chr7	89309127	89309134
chr7	89309135	89309151
chr7	89320048	89320070
chr7	89359880	89359909
chr7	89406058	89406091
chr7	89441490	89441512
chr7	89459144	89459166
chr7	89461903	89461925
chr7	89505027	89505048
chr7	89526076	89526097
chr7	89546800	89546829
chr7	89611674	89611695
chr7	89644293	89644314
chr7	89788738	89788760
chr7	89789126	89789148
chr7	89886164	89886185
chr7	89896614	89896643
chr7	89897043	89897065
chr7	89983764	89983773
chr7	89983774	89983782
chr7	90036537	90036570
chr7	90041976	90041996
chr7	90063082	90063117
chr7	90075065	90075087
chr7	90116239	90116261
chr7	90119238	90119254
chr7	90119613	90119638
chr7	90126053	90126083
chr7	90154761	90154787
chr7	90204803	90204825
chr7	90256367	90256396
chr7	90321077	90321118
chr7	90327975	90327997
chr7	90334480	90334502
chr7	90359285	90359318
chr7	90448657	90448678
chr7	90522510	90522528
chr7	90525523	90525544
chr7	90545544	90545574
chr7	90595886	90595906
chr7	90595948	90595993
chr7	90596194	90596220
chr7	90596733	90596761
chr7	90634275	90634297
chr7	90649600	90649622
chr7	90744643	90744661
chr7	90744850	90744868
chr7	90763665	90763687
chr7	90780565	90780587
chr7	90812467	90812477
chr7	90815905	90815941
chr7	90956754	90956776
chr7	90971062	90971084
chr7	91027901	91027936
chr7	91056548	91056570
chr7	91077479	91077514
chr7	91094012	91094024
chr7	91213875	91213898
chr7	91214821	91214843
chr7	91264643	91264683
chr7	91266648	91266673
chr7	91308488	91308523
chr7	91332190	91332212
chr7	91362396	91362417
chr7	91389630	91389652
chr7	91418476	91418498
chr7	91484444	91484465
chr7	91488266	91488288
chr7	91512702	91512724
chr7	91574736	91574743
chr7	91589138	91589160
chr7	91627693	91627715
chr7	91645556	91645570
chr7	91650221	91650239
chr7	91709755	91709777
chr7	91717154	91717176
chr7	91735755	91735777
chr7	91791525	91791543
chr7	91795560	91795582
chr7	91807527	91807549
chr7	91880893	91880922
chr7	91903818	91903840
chr7	91931961	91931981
chr7	91941049	91941080
chr7	91941198	91941218
chr7	91982331	91982353
chr7	92074851	92074883
chr7	92134480	92134503
chr7	92181821	92181845
chr7	92201675	92201709
chr7	92245725	92245749
chr7	92246113	92246139
chr7	92246397	92246418
chr7	92359221	92359245
chr7	92423014	92423047
chr7	92447640	92447672
chr7	92448028	92448066
chr7	92528532	92528564
chr7	92545854	92545881
chr7	92776051	92776083
chr7	92833998	92834026
chr7	92834111	92834150
chr7	92834453	92834482
chr7	92834523	92834549
chr7	92835364	92835412
chr7	92836349	92836363
chr7	92836404	92836459
chr7	92836924	92836963
chr7	92919381	92919402
chr7	92961249	92961271
chr7	93019661	93019683
chr7	93051332	93051354
chr7	93067637	93067658
chr7	93114300	93114321
chr7	93251505	93251539
chr7	93268479	93268503
chr7	93326297	93326319
chr7	93347826	93347848
chr7	93371339	93371361
chr7	93470915	93470937
chr7	93528417	93528439
chr7	93567690	93567724
chr7	93574777	93574802
chr7	93574845	93574891
chr7	93584198	93584220
chr7	93585965	93585983
chr7	93586092	93586110
chr7	93586141	93586159
chr7	93635188	93635209
chr7	93652575	93652609
chr7	93658178	93658200
chr7	93675018	93675040
chr7	93682077	93682099
chr7	93746020	93746042
chr7	93787788	93787810
chr7	93941575	93941585
chr7	94020890	94020911
chr7	94036120	94036145
chr7	94100951	94100973
chr7	94160375	94160397
chr7	94194791	94194813
chr7	94220201	94220218
chr7	94221814	94221843
chr7	94252915	94252937
chr7	94269881	94269904
chr7	94271264	94271285
chr7	94327790	94327811
chr7	94328178	94328210
chr7	94393839	94393871
chr7	94394334	94394378
chr7	94394423	94394454
chr7	94394589	94394606
chr7	94394784	94394810
chr7	94454639	94454661
chr7	94479505	94479527
chr7	94496213	94496236
chr7	94655682	94655710
chr7	94655816	94655840
chr7	94656248	94656296
chr7	94657757	94657778
chr7	94658091	94658116
chr7	94658407	94658431
chr7	94751753	94751786
chr7	94780422	94780444
chr7	94800374	94800386
chr7	94815960	94815990
chr7	94837404	94837426
chr7	94907218	94907236
chr7	94908105	94908122
chr7	94908639	94908668
chr7	94981964	94981986
chr7	95009151	95009173
chr7	95078120	95078142
chr7	95137224	95137246
chr7	95210998	95211019
chr7	95215111	95215132
chr7	95233358	95233391
chr7	95257656	95257678
chr7	95324574	95324592
chr7	95385203	95385225
chr7	95388927	95388961
chr7	95429173	95429195
chr7	95552766	95552788
chr7	95552822	95552848
chr7	95566198	95566216
chr7	95604803	95604825
chr7	95618836	95618850
chr7	95667098	95667131
chr7	95772506	95772543
chr7	95772825	95772844
chr7	95832108	95832130
chr7	95944873	95944895
chr7	95946140	95946168
chr7	96054126	96054148
chr7	96075636	96075664
chr7	96076219	96076242
chr7	96109353	96109375
chr7	96216746	96216760
chr7	96228766	96228788
chr7	96228970	96229008
chr7	96260042	96260076
chr7	96275736	96275758
chr7	96321344	96321381
chr7	96515876	96515898
chr7	96552331	96552352
chr7	96574075	96574097
chr7	96580109	96580131
chr7	96620184	96620203
chr7	96643794	96643804
chr7	96662507	96662537
chr7	96687633	96687655
chr7	96698404	96698435
chr7	96709587	96709620
chr7	96814885	96814909
chr7	96821517	96821548
chr7	96829924	96829947
chr7	96842377	96842403
chr7	96846791	96846813
chr7	96992264	96992294
chr7	96995994	96996036
chr7	96996212	96996234
chr7	96996675	96996702
chr7	96998484	96998506
chr7	97002082	97002103
chr7	97003200	97003208
chr7	97003231	97003263
chr7	97004053	97004077
chr7	97006442	97006476
chr7	97006508	97006537
chr7	97013280	97013298
chr7	97017056	97017079
chr7	97018728	97018750
chr7	97021451	97021472
chr7	97023763	97023780
chr7	97024982	97024994
chr7	97027777	97027804
chr7	97034618	97034638
chr7	97057092	97057110
chr7	97062458	97062469
chr7	97156961	97156999
chr7	97157964	97157986
chr7	97161573	97161596
chr7	97210197	97210219
chr7	97258210	97258232
chr7	97310781	97310803
chr7	97336047	97336067
chr7	97538871	97538893
chr7	97574271	97574288
chr7	97586306	97586324
chr7	97619526	97619548
chr7	97629231	97629254
chr7	97640057	97640079
chr7	97702749	97702771
chr7	97712561	97712595
chr7	97732368	97732418
chr7	97732741	97732766
chr7	97733089	97733133
chr7	97733317	97733350
chr7	97733645	97733670
chr7	97766396	97766418
chr7	97783861	97783883
chr7	97842962	97842986
chr7	97850301	97850323
chr7	97871781	97871823
chr7	97872504	97872530
chr7	97918766	97918799
chr7	97928005	97928070
chr7	97938612	97938640
chr7	98107328	98107351
chr7	98107376	98107404
chr7	98107434	98107459
chr7	98107476	98107497
chr7	98168164	98168197
chr7	98202694	98202719
chr7	98204977	98204992
chr7	98210833	98210863
chr7	98210961	98210987
chr7	98211008	98211027
chr7	98211053	98211087
chr7	98211111	98211165
chr7	98211175	98211228
chr7	98211310	98211325
chr7	98211363	98211395
chr7	98211505	98211550
chr7	98211564	98211609
chr7	98212008	98212034
chr7	98213570	98213594
chr7	98217152	98217164
chr7	98217853	98217878
chr7	98217901	98217933
chr7	98218081	98218107
chr7	98223307	98223374
chr7	98223928	98224014
chr7	98224061	98224091
chr7	98224946	98224968
chr7	98226124	98226142
chr7	98229485	98229520
chr7	98231451	98231478
chr7	98231490	98231511
chr7	98231750	98231779
chr7	98232000	98232032
chr7	98232541	98232579
chr7	98233647	98233668
chr7	98241037	98241061
chr7	98243353	98243379
chr7	98243424	98243456
chr7	98244748	98244769
chr7	98251927	98251953
chr7	98252051	98252087
chr7	98252199	98252221
chr7	98280949	98280974
chr7	98281276	98281316
chr7	98281348	98281378
chr7	98281411	98281454
chr7	98281559	98281609
chr7	98281621	98281640
chr7	98281656	98281674
chr7	98281893	98281924
chr7	98283536	98283553
chr7	98284845	98284884
chr7	98285258	98285291
chr7	98286056	98286083
chr7	98287536	98287555
chr7	98287872	98287894
chr7	98295291	98295311
chr7	98295749	98295775
chr7	98300632	98300665
chr7	98306173	98306193
chr7	98347987	98348009
chr7	98354712	98354741
chr7	98400257	98400282
chr7	98400344	98400392
chr7	98400581	98400608
chr7	98400638	98400678
chr7	98400694	98400718
chr7	98400766	98400792
chr7	98400916	98400936
chr7	98401124	98401164
chr7	98401197	98401232
chr7	98470634	98470660
chr7	98484139	98484174
chr7	98493760	98493771
chr7	98540932	98540954
chr7	98616983	98617007
chr7	98617151	98617175
chr7	98618569	98618619
chr7	98625343	98625362
chr7	98629244	98629267
chr7	98643902	98643928
chr7	98663039	98663073
chr7	98674660	98674679
chr7	98716129	98716150
chr7	98755039	98755070
chr7	98756042	98756071
chr7	98841846	98841865
chr7	98867454	98867487
chr7	98867634	98867668
chr7	98869169	98869194
chr7	98869514	98869536
chr7	98869686	98869710
chr7	98870097	98870123
chr7	98870259	98870292
chr7	98870347	98870373
chr7	98878281	98878327
chr7	98878572	98878608
chr7	98879130	98879159
chr7	98879400	98879428
chr7	98879451	98879474
chr7	98910189	98910246
chr7	98910263	98910283
chr7	98916025	98916050
chr7	98954620	98954631
chr7	98954633	98954641
chr7	98969732	98969766
chr7	98995155	98995183
chr7	98995323	98995351
chr7	99033899	99033926
chr7	99143477	99143504
chr7	99143664	99143708
chr7	99143821	99143848
chr7	99164488	99164509
chr7	99252344	99252374
chr7	99374190	99374212
chr7	99374396	99374422
chr7	99374635	99374659
chr7	99374769	99374797
chr7	99374864	99374897
chr7	99375031	99375062
chr7	99375163	99375199
chr7	99375346	99375371
chr7	99388276	99388306
chr7	99392884	99392911
chr7	99394154	99394188
chr7	99396490	99396520
chr7	99396744	99396765
chr7	99423708	99423727
chr7	99427468	99427487
chr7	99439193	99439211
chr7	99450381	99450400
chr7	99450815	99450852
chr7	99453479	99453502
chr7	99454146	99454167
chr7	99468687	99468714
chr7	99468770	99468792
chr7	99473083	99473104
chr7	99504940	99504961
chr7	99505096	99505116
chr7	99505380	99505406
chr7	99512967	99512989
chr7	99549899	99549921
chr7	99558102	99558123
chr7	99559065	99559092
chr7	99559115	99559157
chr7	99598501	99598527
chr7	99654221	99654243
chr7	99691293	99691315
chr7	99718122	99718140
chr7	99795856	99795890
chr7	99815069	99815091
chr7	99823056	99823083
chr7	99832540	99832562
chr7	99867476	99867501
chr7	99887991	99888009
chr7	99888118	99888136
chr7	99888293	99888310
chr7	99888391	99888409
chr7	100015748	100015774
chr7	100049539	100049558
chr7	100082019	100082046
chr7	100093405	100093443
chr7	100100878	100100900
chr7	100101010	100101036
chr7	100101156	100101192
chr7	100101787	100101833
chr7	100106562	100106580
chr7	100107652	100107674
chr7	100108104	100108131
chr7	100113578	100113612
chr7	100127361	100127379
chr7	100149136	100149174
chr7	100149214	100149240
chr7	100149351	100149373
chr7	100154718	100154750
chr7	100155376	100155409
chr7	100155649	100155668
chr7	100157569	100157595
chr7	100158113	100158140
chr7	100158158	100158184
chr7	100158552	100158579
chr7	100160613	100160645
chr7	100168583	100168599
chr7	100170965	100171009
chr7	100171500	100171529
chr7	100171680	100171702
chr7	100171730	100171756
chr7	100176077	100176101
chr7	100176981	100177004
chr7	100177683	100177727
chr7	100220048	100220070
chr7	100220466	100220509
chr7	100220855	100220884
chr7	100222571	100222598
chr7	100222785	100222811
chr7	100234461	100234490
chr7	100249149	100249175
chr7	100271257	100271295
chr7	100271565	100271608
chr7	100271636	100271663
chr7	100271713	100271740
chr7	100288823	100288852
chr7	100352498	100352520
chr7	100352916	100352959
chr7	100353276	100353288
chr7	100353305	100353329
chr7	100357623	100357641
chr7	100358480	100358502
chr7	100366515	100366544
chr7	100372143	100372170
chr7	100372295	100372310
chr7	100373834	100373856
chr7	100373859	100373888
chr7	100381787	100381809
chr7	100381996	100382023
chr7	100390113	100390143
chr7	100397543	100397562
chr7	100397642	100397665
chr7	100427108	100427145
chr7	100429592	100429626
chr7	100429925	100429949
chr7	100430863	100430894
chr7	100431527	100431557
chr7	100436282	100436312
chr7	100444836	100444866
chr7	100465916	100465953
chr7	100466232	100466256
chr7	100467759	100467778
chr7	100468288	100468310
chr7	100468319	100468361
chr7	100469574	100469597
chr7	100469606	100469637
chr7	100469661	100469698
chr7	100469726	100469759
chr7	100472300	100472327
chr7	100472394	100472449
chr7	100472520	100472540
chr7	100472568	100472587
chr7	100472690	100472723
chr7	100474239	100474267
chr7	100477676	100477709
chr7	100477906	100477951
chr7	100478227	100478256
chr7	100478708	100478731
chr7	100478747	100478790
chr7	100479467	100479497
chr7	100483378	100483414
chr7	100483508	100483548
chr7	100483762	100483793
chr7	100483826	100483869
chr7	100484044	100484068
chr7	100484343	100484364
chr7	100485166	100485186
chr7	100486689	100486711
chr7	100487083	100487118
chr7	100488601	100488629
chr7	100489916	100489934
chr7	100493906	100493925
chr7	100494229	100494254
chr7	100522878	100522896
chr7	100523053	100523071
chr7	100523102	100523120
chr7	100523479	100523497
chr7	100523528	100523547
chr7	100523705	100523723
chr7	100539366	100539399
chr7	100539602	100539659
chr7	100539735	100539756
chr7	100539913	100539931
chr7	100562476	100562504
chr7	100565168	100565193
chr7	100567561	100567596
chr7	100568487	100568512
chr7	100571198	100571223
chr7	100571474	100571504
chr7	100572487	100572515
chr7	100573197	100573230
chr7	100573376	100573414
chr7	100573435	100573461
chr7	100573777	100573798
chr7	100574209	100574229
chr7	100574774	100574792
chr7	100574834	100574867
chr7	100575073	100575093
chr7	100575369	100575386
chr7	100575543	100575589
chr7	100575830	100575863
chr7	100576057	100576095
chr7	100576194	100576214
chr7	100576826	100576856
chr7	100576914	100576952
chr7	100577116	100577141
chr7	100577509	100577531
chr7	100578329	100578354
chr7	100581923	100581944
chr7	100584326	100584333
chr7	100584413	100584465
chr7	100585807	100585832
chr7	100586887	100586925
chr7	100589776	100589802
chr7	100590146	100590171
chr7	100599862	100599902
chr7	100599967	100599989
chr7	100600292	100600301
chr7	100600987	100601012
chr7	100601135	100601175
chr7	100602289	100602313
chr7	100602323	100602352
chr7	100603171	100603204
chr7	100603378	100603397
chr7	100604254	100604264
chr7	100604296	100604316
chr7	100604393	100604419
chr7	100604469	100604499
chr7	100604546	100604577
chr7	100604592	100604627
chr7	100604815	100604840
chr7	100605222	100605252
chr7	100605809	100605841
chr7	100612515	100612538
chr7	100612607	100612633
chr7	100612826	100612889
chr7	100615196	100615219
chr7	100626714	100626756
chr7	100626899	100626929
chr7	100627701	100627736
chr7	100633376	100633401
chr7	100641336	100641364
chr7	100641406	100641429
chr7	100642227	100642263
chr7	100642857	100642880
chr7	100643037	100643083
chr7	100646378	100646409
chr7	100646513	100646543
chr7	100646682	100646718
chr7	100647185	100647208
chr7	100647333	100647369
chr7	100649988	100650009
chr7	100674048	100674081
chr7	100674151	100674178
chr7	100674233	100674279
chr7	100674484	100674520
chr7	100674719	100674760
chr7	100675016	100675050
chr7	100675164	100675190
chr7	100675515	100675566
chr7	100675869	100675888
chr7	100676069	100676096
chr7	100676204	100676259
chr7	100676379	100676420
chr7	100677418	100677456
chr7	100677928	100677952
chr7	100678919	100678935
chr7	100679581	100679610
chr7	100679636	100679658
chr7	100679777	100679798
chr7	100681837	100681865
chr7	100683147	100683180
chr7	100683968	100683988
chr7	100684210	100684232
chr7	100684456	100684485
chr7	100685405	100685433
chr7	100685932	100685952
chr7	100687239	100687266
chr7	100687669	100687693
chr7	100687728	100687759
chr7	100688049	100688075
chr7	100691348	100691380
chr7	100691698	100691718
chr7	100693698	100693725
chr7	100693896	100693927
chr7	100694063	100694102
chr7	100694449	100694493
chr7	100705945	100705972
chr7	100720521	100720543
chr7	100720649	100720664
chr7	100721017	100721035
chr7	100723788	100723815
chr7	100737101	100737124
chr7	100740933	100740952
chr7	100740983	100741000
chr7	100741110	100741128
chr7	100741287	100741306
chr7	100741338	100741357
chr7	100741516	100741535
chr7	100741615	100741633
chr7	100741742	100741760
chr7	100741869	100741887
chr7	100741966	100741986
chr7	100742872	100742898
chr7	100748255	100748274
chr7	100760609	100760637
chr7	100766771	100766794
chr7	100768752	100768782
chr7	100795156	100795180
chr7	100801074	100801099
chr7	100802512	100802530
chr7	100803163	100803196
chr7	100805633	100805661
chr7	100822373	100822395
chr7	100824797	100824838
chr7	100825106	100825141
chr7	100827442	100827464
chr7	100827482	100827505
chr7	100827523	100827573
chr7	100827794	100827820
chr7	100836567	100836587
chr7	100854431	100854456
chr7	100855869	100855905
chr7	100857199	100857222
chr7	100861367	100861395
chr7	100861588	100861618
chr7	100866267	100866291
chr7	100866413	100866448
chr7	100867178	100867213
chr7	100867997	100868022
chr7	100868242	100868271
chr7	100870478	100870521
chr7	100874745	100874784
chr7	100875023	100875061
chr7	100882812	100882841
chr7	100884270	100884299
chr7	100884592	100884614
chr7	100886984	100887013
chr7	100889726	100889785
chr7	100890074	100890112
chr7	100890403	100890422
chr7	100890586	100890620
chr7	100891293	100891334
chr7	100891432	100891459
chr7	100892820	100892844
chr7	100893102	100893123
chr7	100894380	100894400
chr7	100894701	100894736
chr7	100894784	100894803
chr7	100895017	100895051
chr7	100895366	100895407
chr7	100895526	100895566
chr7	100895664	100895706
chr7	100895817	100895840
chr7	100895937	100895956
chr7	100895966	100895989
chr7	100897112	100897149
chr7	100897327	100897350
chr7	100940748	100940772
chr7	100949439	100949477
chr7	100949599	100949624
chr7	100950519	100950544
chr7	101018497	101018509
chr7	101020225	101020260
chr7	101021829	101021859
chr7	101043980	101044002
chr7	101085354	101085395
chr7	101088723	101088744
chr7	101089594	101089622
chr7	101089959	101089967
chr7	101089970	101089977
chr7	101100763	101100791
chr7	101112349	101112371
chr7	101114586	101114629
chr7	101138426	101138458
chr7	101154395	101154432
chr7	101154533	101154563
chr7	101154650	101154684
chr7	101154695	101154716
chr7	101154919	101154969
chr7	101159253	101159284
chr7	101159722	101159753
chr7	101159862	101159889
chr7	101162865	101162900
chr7	101162962	101163002
chr7	101163298	101163330
chr7	101163339	101163387
chr7	101165406	101165441
chr7	101166386	101166431
chr7	101166766	101166783
chr7	101166906	101166930
chr7	101169035	101169071
chr7	101171536	101171562
chr7	101172674	101172696
chr7	101172788	101172833
chr7	101172910	101172945
chr7	101173421	101173447
chr7	101179144	101179151
chr7	101179153	101179165
chr7	101179628	101179654
chr7	101179732	101179757
chr7	101179910	101179933
chr7	101180004	101180038
chr7	101197999	101198017
chr7	101200687	101200736
chr7	101202086	101202112
chr7	101203356	101203385
chr7	101206063	101206074
chr7	101206673	101206702
chr7	101207527	101207551
chr7	101210056	101210075
chr7	101211728	101211752
chr7	101211778	101211811
chr7	101212219	101212246
chr7	101212392	101212416
chr7	101212690	101212716
chr7	101212806	101212834
chr7	101213060	101213087
chr7	101216328	101216365
chr7	101216381	101216404
chr7	101217492	101217517
chr7	101217526	101217557
chr7	101217621	101217646
chr7	101222071	101222090
chr7	101222118	101222145
chr7	101223867	101223895
chr7	101232287	101232310
chr7	101232502	101232546
chr7	101232947	101232980
chr7	101236929	101236959
chr7	101237967	101238001
chr7	101239233	101239250
chr7	101239468	101239492
chr7	101299531	101299570
chr7	101303215	101303235
chr7	101308214	101308253
chr7	101308800	101308820
chr7	101321540	101321563
chr7	101348634	101348656
chr7	101358630	101358648
chr7	101358757	101358775
chr7	101358806	101358824
chr7	101359225	101359243
chr7	101359274	101359292
chr7	101359397	101359415
chr7	101363201	101363232
chr7	101363292	101363337
chr7	101363371	101363413
chr7	101363425	101363451
chr7	101363499	101363555
chr7	101363594	101363638
chr7	101364035	101364077
chr7	101387076	101387108
chr7	101406026	101406051
chr7	101420127	101420145
chr7	101420602	101420626
chr7	101435667	101435689
chr7	101486507	101486530
chr7	101486970	101486999
chr7	101533150	101533174
chr7	101535472	101535500
chr7	101537463	101537487
chr7	101537953	101537979
chr7	101538908	101538939
chr7	101545091	101545112
chr7	101545336	101545366
chr7	101545386	101545413
chr7	101548657	101548685
chr7	101551206	101551237
chr7	101553185	101553254
chr7	101553485	101553512
chr7	101553626	101553648
chr7	101553773	101553801
chr7	101553887	101553920
chr7	101556059	101556080
chr7	101590913	101590944
chr7	101591109	101591132
chr7	101601876	101601900
chr7	101602845	101602877
chr7	101606371	101606395
chr7	101616368	101616390
chr7	101618691	101618711
chr7	101622715	101622739
chr7	101622748	101622769
chr7	101622918	101622944
chr7	101625508	101625534
chr7	101625574	101625596
chr7	101626667	101626696
chr7	101626708	101626735
chr7	101646085	101646120
chr7	101677671	101677697
chr7	101679058	101679084
chr7	101680617	101680651
chr7	101688034	101688090
chr7	101688639	101688656
chr7	101692188	101692207
chr7	101699789	101699820
chr7	101718749	101718775
chr7	101734071	101734132
chr7	101748096	101748134
chr7	101814086	101814114
chr7	101815419	101815463
chr7	101815590	101815616
chr7	101815747	101815796
chr7	101816202	101816244
chr7	101816250	101816271
chr7	101816375	101816404
chr7	101816497	101816551
chr7	101816570	101816603
chr7	101817713	101817743
chr7	101817782	101817818
chr7	101828794	101828821
chr7	101829679	101829706
chr7	101832262	101832288
chr7	101867526	101867547
chr7	101869066	101869095
chr7	101890313	101890328
chr7	101903356	101903394
chr7	101912205	101912246
chr7	101913341	101913360
chr7	101913513	101913550
chr7	101922752	101922781
chr7	101936465	101936494
chr7	101937053	101937072
chr7	101941207	101941228
chr7	101993766	101993790
chr7	101996644	101996663
chr7	102064620	102064639
chr7	102103089	102103130
chr7	102148830	102148867
chr7	102149394	102149430
chr7	102153210	102153231
chr7	102156972	102156995
chr7	102170967	102170988
chr7	102175170	102175197
chr7	102175601	102175621
chr7	102175653	102175688
chr7	102195771	102195789
chr7	102202060	102202093
chr7	102204976	102205011
chr7	102248359	102248392
chr7	102248717	102248739
chr7	102249074	102249107
chr7	102249288	102249310
chr7	102270931	102270961
chr7	102272765	102272793
chr7	102273498	102273520
chr7	102274873	102274895
chr7	102275060	102275103
chr7	102279585	102279614
chr7	102280137	102280156
chr7	102280496	102280525
chr7	102282641	102282665
chr7	102282783	102282810
chr7	102282887	102282922
chr7	102284911	102284939
chr7	102285781	102285812
chr7	102285893	102285928
chr7	102286755	102286775
chr7	102286788	102286806
chr7	102286814	102286840
chr7	102287243	102287276
chr7	102287512	102287540
chr7	102287566	102287590
chr7	102289330	102289357
chr7	102300588	102300612
chr7	102320277	102320305
chr7	102320760	102320785
chr7	102321305	102321335
chr7	102321468	102321486
chr7	102364098	102364120
chr7	102364260	102364284
chr7	102415809	102415816
chr7	102425728	102425753
chr7	102433403	102433421
chr7	102433506	102433534
chr7	102433881	102433907
chr7	102447052	102447074
chr7	102457581	102457601
chr7	102465225	102465261
chr7	102467554	102467593
chr7	102468774	102468798
chr7	102469067	102469103
chr7	102470569	102470593
chr7	102472618	102472639
chr7	102472876	102472903
chr7	102473750	102473774
chr7	102474100	102474137
chr7	102474325	102474362
chr7	102479071	102479110
chr7	102482102	102482140
chr7	102482340	102482364
chr7	102482373	102482403
chr7	102483091	102483120
chr7	102490957	102490981
chr7	102493356	102493380
chr7	102493746	102493770
chr7	102494026	102494048
chr7	102494778	102494810
chr7	102494821	102494862
chr7	102495244	102495279
chr7	102496327	102496353
chr7	102496818	102496842
chr7	102501061	102501082
chr7	102503119	102503148
chr7	102503281	102503301
chr7	102505443	102505469
chr7	102509544	102509566
chr7	102511999	102512032
chr7	102512328	102512401
chr7	102512990	102513018
chr7	102516323	102516343
chr7	102517276	102517300
chr7	102517406	102517435
chr7	102517743	102517768
chr7	102517777	102517841
chr7	102517918	102517952
chr7	102525598	102525619
chr7	102528531	102528557
chr7	102532118	102532158
chr7	102536519	102536542
chr7	102539848	102539875
chr7	102539959	102539984
chr7	102541372	102541392
chr7	102541427	102541456
chr7	102548505	102548543
chr7	102567974	102568011
chr7	102572732	102572767
chr7	102581281	102581319
chr7	102581519	102581543
chr7	102581552	102581582
chr7	102582270	102582299
chr7	102590130	102590154
chr7	102592525	102592549
chr7	102592915	102592939
chr7	102593195	102593217
chr7	102593947	102593979
chr7	102593990	102594031
chr7	102594413	102594448
chr7	102595492	102595518
chr7	102595983	102596007
chr7	102600222	102600243
chr7	102602280	102602309
chr7	102602442	102602462
chr7	102604606	102604632
chr7	102608706	102608728
chr7	102611160	102611193
chr7	102611489	102611562
chr7	102611607	102611643
chr7	102611969	102611997
chr7	102615302	102615322
chr7	102615458	102615486
chr7	102616257	102616279
chr7	102616385	102616414
chr7	102616722	102616747
chr7	102616769	102616820
chr7	102616897	102616931
chr7	102624688	102624709
chr7	102627618	102627644
chr7	102631224	102631264
chr7	102635624	102635647
chr7	102638657	102638678
chr7	102638956	102638983
chr7	102639067	102639092
chr7	102640483	102640503
chr7	102640538	102640567
chr7	102647599	102647637
chr7	102657473	102657486
chr7	102667054	102667091
chr7	102671814	102671840
chr7	102680342	102680380
chr7	102680580	102680604
chr7	102680613	102680643
chr7	102681331	102681360
chr7	102688435	102688459
chr7	102688825	102688849
chr7	102689105	102689127
chr7	102689857	102689889
chr7	102689907	102689941
chr7	102690323	102690358
chr7	102709473	102709496
chr7	102716655	102716676
chr7	102730050	102730072
chr7	102744236	102744268
chr7	102786678	102786700
chr7	102818942	102818963
chr7	102854371	102854393
chr7	102889551	102889572
chr7	102907463	102907482
chr7	103010051	103010071
chr7	103022330	103022352
chr7	103034512	103034542
chr7	103074816	103074842
chr7	103075285	103075310
chr7	103075437	103075459
chr7	103095934	103095956
chr7	103112591	103112625
chr7	103149016	103149035
chr7	103219706	103219736
chr7	103250578	103250600
chr7	103275225	103275247
chr7	103281992	103282014
chr7	103301941	103301963
chr7	103399711	103399731
chr7	103446217	103446254
chr7	103487245	103487273
chr7	103607094	103607116
chr7	103676889	103676911
chr7	103693332	103693367
chr7	103733790	103733812
chr7	103747263	103747285
chr7	103780541	103780562
chr7	103801580	103801602
chr7	103808261	103808283
chr7	103872203	103872225
chr7	103885588	103885610
chr7	103988715	103988739
chr7	103989478	103989505
chr7	103989553	103989585
chr7	103989760	103989779
chr7	103990197	103990237
chr7	104004224	104004246
chr7	104022078	104022094
chr7	104119252	104119274
chr7	104159327	104159349
chr7	104177714	104177736
chr7	104208220	104208265
chr7	104215730	104215744
chr7	104235385	104235407
chr7	104244556	104244584
chr7	104282528	104282550
chr7	104302981	104303002
chr7	104328383	104328410
chr7	104328540	104328568
chr7	104329276	104329306
chr7	104390327	104390349
chr7	104440414	104440436
chr7	104450562	104450595
chr7	104457259	104457281
chr7	104485759	104485781
chr7	104508459	104508481
chr7	104522387	104522419
chr7	104543141	104543155
chr7	104543765	104543787
chr7	104557818	104557840
chr7	104584308	104584330
chr7	104587259	104587281
chr7	104608496	104608518
chr7	104615663	104615699
chr7	104640263	104640284
chr7	104702016	104702038
chr7	104721376	104721411
chr7	104729885	104729907
chr7	104769609	104769633
chr7	104815084	104815104
chr7	104829470	104829492
chr7	104852846	104852875
chr7	104870091	104870113
chr7	104877126	104877148
chr7	104927070	104927090
chr7	104940216	104940238
chr7	104959865	104959898
chr7	105012704	105012731
chr7	105013750	105013783
chr7	105014556	105014585
chr7	105244971	105244992
chr7	105260881	105260905
chr7	105303314	105303335
chr7	105363037	105363059
chr7	105364034	105364056
chr7	105387952	105387987
chr7	105388457	105388502
chr7	105388543	105388566
chr7	105388604	105388626
chr7	105388954	105389013
chr7	105389039	105389067
chr7	105389105	105389137
chr7	105389199	105389220
chr7	105410638	105410657
chr7	105410814	105410833
chr7	105521709	105521738
chr7	105521971	105522006
chr7	105522310	105522329
chr7	105583167	105583226
chr7	105615485	105615511
chr7	105617925	105617951
chr7	105721349	105721372
chr7	105819023	105819057
chr7	105861080	105861105
chr7	105876591	105876628
chr7	105876876	105876903
chr7	105877137	105877161
chr7	105921437	105921459
chr7	105948838	105948860
chr7	105955400	105955416
chr7	106053366	106053399
chr7	106061294	106061314
chr7	106070032	106070056
chr7	106112331	106112361
chr7	106112413	106112446
chr7	106112655	106112680
chr7	106210735	106210757
chr7	106215910	106215932
chr7	106284496	106284520
chr7	106284714	106284765
chr7	106285338	106285367
chr7	106298992	106299014
chr7	106325368	106325390
chr7	106364482	106364494
chr7	106436607	106436629
chr7	106526585	106526607
chr7	106554664	106554686
chr7	106660386	106660414
chr7	106660544	106660580
chr7	106661203	106661232
chr7	106678450	106678458
chr7	106684524	106684545
chr7	106715415	106715436
chr7	106727964	106727985
chr7	106737889	106737911
chr7	106763188	106763221
chr7	106859167	106859174
chr7	106859176	106859183
chr7	106924804	106924826
chr7	106929570	106929592
chr7	106938489	106938511
chr7	107044610	107044639
chr7	107044742	107044777
chr7	107045240	107045275
chr7	107045334	107045361
chr7	107054952	107054974
chr7	107093657	107093673
chr7	107169204	107169234
chr7	107169401	107169424
chr7	107169492	107169518
chr7	107278411	107278431
chr7	107346842	107346864
chr7	107352300	107352322
chr7	107403529	107403562
chr7	107513898	107513920
chr7	107537576	107537609
chr7	107543489	107543518
chr7	107563544	107563558
chr7	107563961	107563987
chr7	107580207	107580229
chr7	107580395	107580413
chr7	107580452	107580478
chr7	107580586	107580613
chr7	107646470	107646491
chr7	107842166	107842188
chr7	107847520	107847574
chr7	107888046	107888068
chr7	107921844	107921865
chr7	108002740	108002765
chr7	108003277	108003293
chr7	108272887	108272904
chr7	108387704	108387725
chr7	108455053	108455071
chr7	108455506	108455530
chr7	108455747	108455772
chr7	108456037	108456068
chr7	108456531	108456555
chr7	108456723	108456753
chr7	108510027	108510049
chr7	108525734	108525771
chr7	108526156	108526185
chr7	108570347	108570366
chr7	108616447	108616468
chr7	108717271	108717293
chr7	108727093	108727117
chr7	108767902	108767923
chr7	108937677	108937707
chr7	108961187	108961210
chr7	108977901	108977931
chr7	109010789	109010811
chr7	109031629	109031663
chr7	109086645	109086667
chr7	109088522	109088544
chr7	109094781	109094803
chr7	109098216	109098238
chr7	109326910	109326928
chr7	109415896	109415917
chr7	109482390	109482412
chr7	109491415	109491436
chr7	109525169	109525191
chr7	109653502	109653524
chr7	109725108	109725129
chr7	109858658	109858691
chr7	109863480	109863495
chr7	109889797	109889820
chr7	109900933	109900952
chr7	109905843	109905869
chr7	109908478	109908500
chr7	109914064	109914086
chr7	109915351	109915373
chr7	109919180	109919201
chr7	109959014	109959049
chr7	109974710	109974731
chr7	109980209	109980231
chr7	110058870	110058878
chr7	110123258	110123280
chr7	110132341	110132363
chr7	110141116	110141145
chr7	110241969	110241989
chr7	110266032	110266055
chr7	110295399	110295427
chr7	110348426	110348448
chr7	110351408	110351430
chr7	110369431	110369453
chr7	110584827	110584849
chr7	110655273	110655294
chr7	110707145	110707167
chr7	110749735	110749768
chr7	110818961	110818982
chr7	110826687	110826709
chr7	110858743	110858765
chr7	110937042	110937074
chr7	111213600	111213635
chr7	111243656	111243678
chr7	111257921	111257945
chr7	111289255	111289291
chr7	111323991	111324013
chr7	111348138	111348160
chr7	111420546	111420581
chr7	111451562	111451584
chr7	111466175	111466197
chr7	111470724	111470747
chr7	111514369	111514391
chr7	111544247	111544268
chr7	111562295	111562324
chr7	111577859	111577874
chr7	111582243	111582265
chr7	111609288	111609311
chr7	111610218	111610233
chr7	111610247	111610266
chr7	111610519	111610537
chr7	111728293	111728322
chr7	111908689	111908721
chr7	111969060	111969082
chr7	112127410	112127432
chr7	112128281	112128300
chr7	112206464	112206484
chr7	112206678	112206697
chr7	112206907	112206939
chr7	112209997	112210019
chr7	112317149	112317172
chr7	112451003	112451030
chr7	112451044	112451074
chr7	112541800	112541822
chr7	112551873	112551891
chr7	112551922	112551940
chr7	112551971	112551989
chr7	112602462	112602496
chr7	112622299	112622307
chr7	112622627	112622650
chr7	112641246	112641274
chr7	112716409	112716430
chr7	112754631	112754652
chr7	112790440	112790472
chr7	112922867	112922885
chr7	112924043	112924065
chr7	112939324	112939351
chr7	112976429	112976463
chr7	112981654	112981675
chr7	113006025	113006037
chr7	113017402	113017424
chr7	113086833	113086883
chr7	113091365	113091387
chr7	113166170	113166202
chr7	113206421	113206443
chr7	113257837	113257859
chr7	113270364	113270386
chr7	113291274	113291284
chr7	113346303	113346321
chr7	113384878	113384900
chr7	113430831	113430853
chr7	113470187	113470205
chr7	113488215	113488247
chr7	113491786	113491809
chr7	113493910	113493933
chr7	113499192	113499214
chr7	113513814	113513835
chr7	113524091	113524114
chr7	113539521	113539542
chr7	113574131	113574153
chr7	113593379	113593401
chr7	113603553	113603587
chr7	113661931	113661953
chr7	113704176	113704205
chr7	113741813	113741835
chr7	113748760	113748782
chr7	113770692	113770718
chr7	113776263	113776285
chr7	113862278	113862312
chr7	113871014	113871036
chr7	114084972	114085009
chr7	114085752	114085771
chr7	114085815	114085838
chr7	114086388	114086427
chr7	114086472	114086499
chr7	114087038	114087049
chr7	114249362	114249388
chr7	114249938	114249960
chr7	114454869	114454891
chr7	114511194	114511227
chr7	114514857	114514879
chr7	114749384	114749417
chr7	114764410	114764437
chr7	114817400	114817433
chr7	114922051	114922085
chr7	114922090	114922116
chr7	114922831	114922854
chr7	115084613	115084634
chr7	115167909	115167931
chr7	115173579	115173586
chr7	115261369	115261386
chr7	115275850	115275884
chr7	115280016	115280038
chr7	115361250	115361283
chr7	115401881	115401908
chr7	115421714	115421733
chr7	115467004	115467037
chr7	115477586	115477658
chr7	115599566	115599588
chr7	115634206	115634229
chr7	115712016	115712023
chr7	115732945	115732974
chr7	115738972	115738991
chr7	115759529	115759550
chr7	115789888	115789909
chr7	115838042	115838064
chr7	115930538	115930548
chr7	115962991	115963025
chr7	115986759	115986781
chr7	115995197	115995217
chr7	116051154	116051169
chr7	116090955	116090987
chr7	116147544	116147566
chr7	116174642	116174667
chr7	116182073	116182097
chr7	116182222	116182244
chr7	116290216	116290238
chr7	116377227	116377249
chr7	116392212	116392244
chr7	116414715	116414737
chr7	116475774	116475796
chr7	116479629	116479651
chr7	116484420	116484453
chr7	116499561	116499624
chr7	116499684	116499716
chr7	116499986	116500013
chr7	116500049	116500074
chr7	116524542	116524577
chr7	116526043	116526082
chr7	116672358	116672377
chr7	116672397	116672427
chr7	116672808	116672833
chr7	116751410	116751444
chr7	116821637	116821659
chr7	116862447	116862479
chr7	116862901	116862945
chr7	116862995	116863030
chr7	116953421	116953445
chr7	116953710	116953738
chr7	116953853	116953880
chr7	116961924	116961958
chr7	116998298	116998320
chr7	117167211	117167233
chr7	117324668	117324698
chr7	117427622	117427640
chr7	117460810	117460832
chr7	117479752	117479780
chr7	117517197	117517231
chr7	117529366	117529388
chr7	117596204	117596222
chr7	117610236	117610258
chr7	117673778	117673800
chr7	117708179	117708195
chr7	117802047	117802069
chr7	117873063	117873092
chr7	117873615	117873643
chr7	117924090	117924112
chr7	117931725	117931747
chr7	117969550	117969572
chr7	118070429	118070463
chr7	118104240	118104262
chr7	118108859	118108889
chr7	118128186	118128221
chr7	118213879	118213916
chr7	118269018	118269047
chr7	118302760	118302783
chr7	118313436	118313469
chr7	118342010	118342032
chr7	118357257	118357278
chr7	118377402	118377436
chr7	118393974	118393996
chr7	118412667	118412696
chr7	118484445	118484467
chr7	118551608	118551630
chr7	118620892	118620924
chr7	118710660	118710681
chr7	118725414	118725436
chr7	118730141	118730163
chr7	118858792	118858818
chr7	118916500	118916522
chr7	118963607	118963629
chr7	119034591	119034613
chr7	119141629	119141651
chr7	119214236	119214258
chr7	119230246	119230268
chr7	119300177	119300210
chr7	119322787	119322808
chr7	119413664	119413699
chr7	119492478	119492500
chr7	119502283	119502304
chr7	119517171	119517205
chr7	119592573	119592595
chr7	119612342	119612363
chr7	119644237	119644259
chr7	119651077	119651099
chr7	119736441	119736463
chr7	119795826	119795846
chr7	119860791	119860813
chr7	119882665	119882683
chr7	119914492	119914516
chr7	119963344	119963366
chr7	120026639	120026668
chr7	120085108	120085142
chr7	120234967	120234988
chr7	120273360	120273386
chr7	120273401	120273441
chr7	120311715	120311727
chr7	120323438	120323460
chr7	120410686	120410708
chr7	120448169	120448191
chr7	120856893	120856915
chr7	120857357	120857401
chr7	120857493	120857534
chr7	120951004	120951026
chr7	120983527	120983549
chr7	121005512	121005524
chr7	121032522	121032571
chr7	121060029	121060051
chr7	121067254	121067276
chr7	121125454	121125484
chr7	121218694	121218728
chr7	121221110	121221137
chr7	121253312	121253334
chr7	121321852	121321876
chr7	121330103	121330138
chr7	121421789	121421811
chr7	121440640	121440662
chr7	121585942	121585964
chr7	121637017	121637039
chr7	121789862	121789884
chr7	121793321	121793354
chr7	121808670	121808692
chr7	121873014	121873038
chr7	121873591	121873614
chr7	121873741	121873769
chr7	121969941	121969963
chr7	122072808	122072830
chr7	122135124	122135146
chr7	122143664	122143685
chr7	122244391	122244413
chr7	122258868	122258890
chr7	122279054	122279088
chr7	122300422	122300455
chr7	122300532	122300564
chr7	122304289	122304319
chr7	122304929	122304958
chr7	122305208	122305246
chr7	122307164	122307206
chr7	122311985	122312004
chr7	122316780	122316810
chr7	122317009	122317032
chr7	122374711	122374745
chr7	122404132	122404154
chr7	122587264	122587277
chr7	122592825	122592856
chr7	122635419	122635441
chr7	122673907	122673952
chr7	122674129	122674151
chr7	122674175	122674201
chr7	122681130	122681150
chr7	122701440	122701462
chr7	122709907	122709929
chr7	122716537	122716551
chr7	122724028	122724050
chr7	122760812	122760834
chr7	122873334	122873343
chr7	122886191	122886225
chr7	122886550	122886578
chr7	122920694	122920728
chr7	122954533	122954556
chr7	122967607	122967637
chr7	122978008	122978031
chr7	122985871	122985893
chr7	123015900	123015922
chr7	123079482	123079504
chr7	123087255	123087286
chr7	123130552	123130580
chr7	123298885	123298915
chr7	123344303	123344324
chr7	123349688	123349707
chr7	123404381	123404415
chr7	123426992	123427015
chr7	123434534	123434555
chr7	123445326	123445348
chr7	123478422	123478443
chr7	123522843	123522865
chr7	123534682	123534703
chr7	123552487	123552508
chr7	123578032	123578054
chr7	123632586	123632605
chr7	123634194	123634225
chr7	123748477	123748507
chr7	123748537	123748573
chr7	123749011	123749035
chr7	123759887	123759923
chr7	123763471	123763493
chr7	123837666	123837688
chr7	123851383	123851415
chr7	123900486	123900508
chr7	123933211	123933243
chr7	124024696	124024717
chr7	124032362	124032389
chr7	124033211	124033251
chr7	124094229	124094251
chr7	124135304	124135326
chr7	124171840	124171868
chr7	124210661	124210689
chr7	124315022	124315044
chr7	124462865	124462886
chr7	124474695	124474717
chr7	124494643	124494665
chr7	124517687	124517710
chr7	124578686	124578708
chr7	124621363	124621385
chr7	124624243	124624276
chr7	124766187	124766237
chr7	124766344	124766375
chr7	124835082	124835111
chr7	124906490	124906511
chr7	124930119	124930147
chr7	124974695	124974729
chr7	124979608	124979630
chr7	125032248	125032274
chr7	125040714	125040742
chr7	125042505	125042539
chr7	125061297	125061331
chr7	125106572	125106594
chr7	125123098	125123127
chr7	125334050	125334062
chr7	125385705	125385728
chr7	125416715	125416737
chr7	125447570	125447592
chr7	125468344	125468357
chr7	125468532	125468550
chr7	125469025	125469052
chr7	125585364	125585386
chr7	125689209	125689230
chr7	125711261	125711279
chr7	125837539	125837561
chr7	125880336	125880358
chr7	125884665	125884687
chr7	125928941	125928973
chr7	125932844	125932866
chr7	126028749	126028758
chr7	126040711	126040739
chr7	126106471	126106492
chr7	126195688	126195709
chr7	126346465	126346487
chr7	126385336	126385358
chr7	126406731	126406753
chr7	126452284	126452306
chr7	126470330	126470352
chr7	126548180	126548187
chr7	126561766	126561788
chr7	126567408	126567430
chr7	126587677	126587696
chr7	126601071	126601093
chr7	126607838	126607860
chr7	126619374	126619396
chr7	126659029	126659051
chr7	126806652	126806673
chr7	126806848	126806871
chr7	126825860	126825882
chr7	127025991	127026024
chr7	127043615	127043636
chr7	127168842	127168881
chr7	127251689	127251713
chr7	127251971	127252011
chr7	127252459	127252488
chr7	127252696	127252727
chr7	127254125	127254164
chr7	127278138	127278160
chr7	127311390	127311412
chr7	127347696	127347725
chr7	127392069	127392088
chr7	127392903	127392934
chr7	127396962	127396984
chr7	127401254	127401284
chr7	127456940	127456962
chr7	127465087	127465109
chr7	127522086	127522108
chr7	127552943	127552965
chr7	127568414	127568436
chr7	127588329	127588355
chr7	127588473	127588495
chr7	127588605	127588645
chr7	127593804	127593819
chr7	127620664	127620687
chr7	127651875	127651906
chr7	127858130	127858167
chr7	128015179	128015204
chr7	128030818	128030840
chr7	128031016	128031081
chr7	128031774	128031804
chr7	128032306	128032330
chr7	128032521	128032563
chr7	128066171	128066204
chr7	128075007	128075040
chr7	128075939	128075968
chr7	128092196	128092224
chr7	128135925	128135962
chr7	128136199	128136228
chr7	128167639	128167654
chr7	128167767	128167789
chr7	128189320	128189356
chr7	128192633	128192665
chr7	128192760	128192783
chr7	128193087	128193126
chr7	128203516	128203537
chr7	128209861	128209878
chr7	128212049	128212074
chr7	128254027	128254055
chr7	128264865	128264887
chr7	128264914	128264936
chr7	128271582	128271602
chr7	128271785	128271807
chr7	128272009	128272034
chr7	128272427	128272448
chr7	128297987	128298009
chr7	128350707	128350727
chr7	128351180	128351210
chr7	128351945	128351982
chr7	128352717	128352736
chr7	128359893	128359926
chr7	128360547	128360571
chr7	128360657	128360677
chr7	128360861	128360885
chr7	128361507	128361547
chr7	128361695	128361728
chr7	128361754	128361790
chr7	128381064	128381098
chr7	128392506	128392532
chr7	128392779	128392797
chr7	128393083	128393109
chr7	128393610	128393648
chr7	128393656	128393680
chr7	128394215	128394238
chr7	128400301	128400323
chr7	128400735	128400760
chr7	128405627	128405650
chr7	128405975	128406006
chr7	128406038	128406077
chr7	128406280	128406336
chr7	128407293	128407335
chr7	128407446	128407476
chr7	128408733	128408758
chr7	128409990	128410013
chr7	128410022	128410046
chr7	128421805	128421827
chr7	128454534	128454560
chr7	128476654	128476682
chr7	128498347	128498365
chr7	128530737	128530764
chr7	128530851	128530883
chr7	128531276	128531307
chr7	128531613	128531634
chr7	128531955	128531981
chr7	128576868	128576875
chr7	128577093	128577110
chr7	128577738	128577757
chr7	128654156	128654194
chr7	128656107	128656140
chr7	128656535	128656557
chr7	128656891	128656916
chr7	128658478	128658505
chr7	128697396	128697423
chr7	128739100	128739122
chr7	128790719	128790747
chr7	128790919	128790953
chr7	128790991	128791017
chr7	128791373	128791424
chr7	128791863	128791882
chr7	128791930	128791968
chr7	128809421	128809429
chr7	128809437	128809445
chr7	128830207	128830263
chr7	128830336	128830361
chr7	128830384	128830414
chr7	128830561	128830593
chr7	128830602	128830629
chr7	128830998	128831031
chr7	128831121	128831144
chr7	128831675	128831695
chr7	128831725	128831744
chr7	128832155	128832242
chr7	128832311	128832331
chr7	128833248	128833266
chr7	128833276	128833312
chr7	128833862	128833894
chr7	128833981	128833994
chr7	128835258	128835290
chr7	128835292	128835318
chr7	128836306	128836342
chr7	128836748	128836776
chr7	128837271	128837297
chr7	128837328	128837366
chr7	128838475	128838511
chr7	128838761	128838786
chr7	128840177	128840211
chr7	128840719	128840761
chr7	128841005	128841040
chr7	128841142	128841167
chr7	128842714	128842740
chr7	128843604	128843636
chr7	128843936	128843961
chr7	128845164	128845186
chr7	128845827	128845864
chr7	128846188	128846219
chr7	128846499	128846520
chr7	128846924	128846950
chr7	128847877	128847905
chr7	128848989	128849009
chr7	128849018	128849047
chr7	128849089	128849138
chr7	128850044	128850065
chr7	128850951	128850977
chr7	128852760	128852790
chr7	128853857	128853892
chr7	128853930	128853961
chr7	128854155	128854184
chr7	128854346	128854366
chr7	128854377	128854407
chr7	128855041	128855066
chr7	128856683	128856707
chr7	128858667	128858694
chr7	128859457	128859502
chr7	128866163	128866194
chr7	128866568	128866624
chr7	128869917	128869949
chr7	128870014	128870035
chr7	128870044	128870070
chr7	128871342	128871373
chr7	128872528	128872553
chr7	128872809	128872834
chr7	128879866	128879888
chr7	128880341	128880361
chr7	128880971	128880989
chr7	128884719	128884741
chr7	128886814	128886851
chr7	128887046	128887068
chr7	128889066	128889093
chr7	128890515	128890565
chr7	128890634	128890671
chr7	128890700	128890739
chr7	128890825	128890860
chr7	128890947	128890965
chr7	128891048	128891074
chr7	128891680	128891710
chr7	128893060	128893082
chr7	128893482	128893510
chr7	128893773	128893799
chr7	128894225	128894243
chr7	128902726	128902748
chr7	128903770	128903798
chr7	128903867	128903890
chr7	128903903	128903929
chr7	128904014	128904041
chr7	128904236	128904272
chr7	128909820	128909846
chr7	128911467	128911505
chr7	128915048	128915072
chr7	128915207	128915267
chr7	128915896	128915928
chr7	128929067	128929091
chr7	128929238	128929265
chr7	128931336	128931364
chr7	128935000	128935035
chr7	128937652	128937673
chr7	128938835	128938861
chr7	128939032	128939069
chr7	128939226	128939253
chr7	128939321	128939354
chr7	128939425	128939449
chr7	128939462	128939485
chr7	128941059	128941101
chr7	128942095	128942118
chr7	128947125	128947162
chr7	128947622	128947656
chr7	129145091	129145118
chr7	129145249	129145281
chr7	129169185	129169209
chr7	129169309	129169333
chr7	129188826	129188874
chr7	129203623	129203671
chr7	129209076	129209103
chr7	129210565	129210591
chr7	129210707	129210729
chr7	129211252	129211280
chr7	129212291	129212318
chr7	129224896	129224938
chr7	129224970	129224997
chr7	129435090	129435118
chr7	129477176	129477190
chr7	129502239	129502305
chr7	129502703	129502748
chr7	129531639	129531658
chr7	129532744	129532772
chr7	129611676	129611696
chr7	129612208	129612243
chr7	129612297	129612312
chr7	129612321	129612342
chr7	129663648	129663655
chr7	129664160	129664176
chr7	129768986	129769007
chr7	129769920	129769942
chr7	129769995	129770023
chr7	129771489	129771518
chr7	129774461	129774483
chr7	129775073	129775104
chr7	129775919	129775967
chr7	129777466	129777492
chr7	129777783	129777815
chr7	129779128	129779150
chr7	129779514	129779533
chr7	129779751	129779779
chr7	129780250	129780277
chr7	129780311	129780337
chr7	129780522	129780558
chr7	129780731	129780761
chr7	129780885	129780919
chr7	129780939	129780969
chr7	129781159	129781186
chr7	129782160	129782200
chr7	129784998	129785020
chr7	129785040	129785075
chr7	129785959	129785981
chr7	129797638	129797666
chr7	129798520	129798546
chr7	129798582	129798611
chr7	129799963	129799984
chr7	129825163	129825185
chr7	129825314	129825349
chr7	129825402	129825429
chr7	129825437	129825464
chr7	129825761	129825780
chr7	129825843	129825883
chr7	129825958	129826014
chr7	129867549	129867571
chr7	129952442	129952468
chr7	129953096	129953123
chr7	130051144	130051168
chr7	130070054	130070094
chr7	130070718	130070757
chr7	130141696	130141716
chr7	130142395	130142425
chr7	130154385	130154444
chr7	130230081	130230103
chr7	130248851	130248864
chr7	130337697	130337736
chr7	130352344	130352373
chr7	130368672	130368695
chr7	130380250	130380281
chr7	130381542	130381566
chr7	130382028	130382050
chr7	130383547	130383576
chr7	130440761	130440809
chr7	130481241	130481263
chr7	130486561	130486586
chr7	130491859	130491886
chr7	130492024	130492053
chr7	130588646	130588668
chr7	130590229	130590275
chr7	130591435	130591447
chr7	130601665	130601686
chr7	130668379	130668416
chr7	130668804	130668833
chr7	130702137	130702159
chr7	130733811	130733845
chr7	130734438	130734464
chr7	130764597	130764630
chr7	130796447	130796476
chr7	130892159	130892181
chr7	131006106	131006126
chr7	131011620	131011646
chr7	131058822	131058844
chr7	131105842	131105876
chr7	131106059	131106079
chr7	131106102	131106127
chr7	131107088	131107104
chr7	131107223	131107241
chr7	131107954	131107983
chr7	131109618	131109640
chr7	131109946	131109970
chr7	131226025	131226043
chr7	131321411	131321442
chr7	131327781	131327811
chr7	131437214	131437236
chr7	131506523	131506569
chr7	131530145	131530153
chr7	131533201	131533227
chr7	131544445	131544463
chr7	131547991	131548015
chr7	131556201	131556228
chr7	131556668	131556710
chr7	131556726	131556767
chr7	131588516	131588537
chr7	131592084	131592103
chr7	131608057	131608075
chr7	131610109	131610137
chr7	131623272	131623292
chr7	131626210	131626263
chr7	131629259	131629290
chr7	131638317	131638353
chr7	131689525	131689540
chr7	131692246	131692271
chr7	131825096	131825118
chr7	131829946	131829969
chr7	131914620	131914642
chr7	131978485	131978507
chr7	132031562	132031584
chr7	132102451	132102474
chr7	132114122	132114149
chr7	132125722	132125739
chr7	132125741	132125753
chr7	132145086	132145109
chr7	132179917	132179959
chr7	132181337	132181371
chr7	132203265	132203305
chr7	132228311	132228341
chr7	132328148	132328169
chr7	132364149	132364178
chr7	132390405	132390439
chr7	132393006	132393032
chr7	132424988	132425021
chr7	132509162	132509193
chr7	132534429	132534441
chr7	132576374	132576403
chr7	132577049	132577074
chr7	132577377	132577412
chr7	132662283	132662305
chr7	132672098	132672121
chr7	132673537	132673560
chr7	132695883	132695905
chr7	132759721	132759740
chr7	132898907	132898929
chr7	132905098	132905120
chr7	132905436	132905464
chr7	132984048	132984074
chr7	132984889	132984905
chr7	132985237	132985255
chr7	132985667	132985688
chr7	133194074	133194102
chr7	133253326	133253355
chr7	133278959	133278981
chr7	133321410	133321429
chr7	133380089	133380111
chr7	133420110	133420132
chr7	133523582	133523604
chr7	133732273	133732301
chr7	133794932	133794954
chr7	133889562	133889584
chr7	133908977	133909011
chr7	133964468	133964502
chr7	133994354	133994372
chr7	134127673	134127701
chr7	134127731	134127764
chr7	134209139	134209166
chr7	134210208	134210231
chr7	134224544	134224560
chr7	134245036	134245058
chr7	134316558	134316595
chr7	134339283	134339305
chr7	134446581	134446604
chr7	134520610	134520644
chr7	134647103	134647126
chr7	134665464	134665486
chr7	134830554	134830573
chr7	134853848	134853886
chr7	134891542	134891565
chr7	134986370	134986394
chr7	135023750	135023782
chr7	135044853	135044875
chr7	135104057	135104078
chr7	135131313	135131335
chr7	135138736	135138755
chr7	135164659	135164683
chr7	135168291	135168311
chr7	135170788	135170815
chr7	135198230	135198257
chr7	135211536	135211574
chr7	135211667	135211688
chr7	135233591	135233615
chr7	135246175	135246206
chr7	135297272	135297302
chr7	135509849	135509876
chr7	135510140	135510159
chr7	135640057	135640080
chr7	135662424	135662457
chr7	135710988	135711011
chr7	135714542	135714571
chr7	135727174	135727206
chr7	135727339	135727374
chr7	135847785	135847807
chr7	135848173	135848195
chr7	135857928	135857952
chr7	135872859	135872881
chr7	135969083	135969110
chr7	135976927	135976946
chr7	136094346	136094368
chr7	136107558	136107580
chr7	136172781	136172802
chr7	136185572	136185595
chr7	136226355	136226387
chr7	136240726	136240749
chr7	136244083	136244107
chr7	136265593	136265607
chr7	136414321	136414343
chr7	136439634	136439666
chr7	136451301	136451322
chr7	136477421	136477455
chr7	136540010	136540046
chr7	136598127	136598160
chr7	136613400	136613423
chr7	136623112	136623134
chr7	136680462	136680484
chr7	136721586	136721608
chr7	136762959	136762981
chr7	136770024	136770046
chr7	136774896	136774918
chr7	136798476	136798498
chr7	136813373	136813402
chr7	136821827	136821859
chr7	136837055	136837077
chr7	136869184	136869215
chr7	136869515	136869543
chr7	136870242	136870265
chr7	136871242	136871274
chr7	136924352	136924373
chr7	136938797	136938817
chr7	136978591	136978625
chr7	136999537	136999559
chr7	137047652	137047672
chr7	137065652	137065674
chr7	137118600	137118622
chr7	137139617	137139647
chr7	137172724	137172746
chr7	137187441	137187463
chr7	137209964	137209987
chr7	137239540	137239562
chr7	137244520	137244542
chr7	137256306	137256328
chr7	137274502	137274535
chr7	137335043	137335065
chr7	137424005	137424025
chr7	137430409	137430426
chr7	137492948	137492965
chr7	137493251	137493281
chr7	137820937	137820966
chr7	137846938	137846984
chr7	137847093	137847116
chr7	137879954	137879984
chr7	137882550	137882567
chr7	137905561	137905570
chr7	137968354	137968384
chr7	138001496	138001527
chr7	138042056	138042078
chr7	138055710	138055732
chr7	138146223	138146241
chr7	138267914	138267939
chr7	138319695	138319717
chr7	138320700	138320733
chr7	138404043	138404074
chr7	138418393	138418415
chr7	138442697	138442731
chr7	138460172	138460202
chr7	138460235	138460257
chr7	138460849	138460872
chr7	138460934	138460968
chr7	138531357	138531379
chr7	138664175	138664200
chr7	138664821	138664868
chr7	138664877	138664912
chr7	138664920	138664927
chr7	138718462	138718482
chr7	138718579	138718623
chr7	138773261	138773304
chr7	138773833	138773856
chr7	138798218	138798240
chr7	138798347	138798379
chr7	138811377	138811391
chr7	138838032	138838057
chr7	138849706	138849727
chr7	138861238	138861253
chr7	138861356	138861366
chr7	138869021	138869048
chr7	138971413	138971441
chr7	138981637	138981658
chr7	138981668	138981702
chr7	138981710	138981738
chr7	139035393	139035410
chr7	139036131	139036162
chr7	139108491	139108520
chr7	139108735	139108754
chr7	139130672	139130694
chr7	139213493	139213515
chr7	139231568	139231593
chr7	139232064	139232105
chr7	139341574	139341594
chr7	139360177	139360217
chr7	139360225	139360247
chr7	139360336	139360365
chr7	139360373	139360401
chr7	139453701	139453727
chr7	139471926	139471939
chr7	139483887	139483916
chr7	139483954	139483979
chr7	139520196	139520214
chr7	139521043	139521087
chr7	139523610	139523638
chr7	139523986	139524011
chr7	139524146	139524181
chr7	139524289	139524315
chr7	139524565	139524598
chr7	139526012	139526041
chr7	139540269	139540297
chr7	139542968	139542988
chr7	139544467	139544490
chr7	139544856	139544892
chr7	139568914	139568937
chr7	139571409	139571442
chr7	139572894	139572918
chr7	139573222	139573243
chr7	139584139	139584170
chr7	139604034	139604060
chr7	139690057	139690087
chr7	139713443	139713461
chr7	139724671	139724693
chr7	139777325	139777347
chr7	139777372	139777411
chr7	139777481	139777503
chr7	139777511	139777530
chr7	139777551	139777594
chr7	139777848	139777887
chr7	139778035	139778077
chr7	139778207	139778252
chr7	139794665	139794676
chr7	139903101	139903120
chr7	139956935	139956960
chr7	139971759	139971777
chr7	139985289	139985314
chr7	139991278	139991296
chr7	140005853	140005879
chr7	140007193	140007216
chr7	140009547	140009601
chr7	140009602	140009662
chr7	140009674	140009706
chr7	140009834	140009859
chr7	140009923	140009991
chr7	140017611	140017644
chr7	140017857	140017881
chr7	140021712	140021743
chr7	140024996	140025017
chr7	140062012	140062031
chr7	140062220	140062237
chr7	140080588	140080607
chr7	140103452	140103473
chr7	140176158	140176186
chr7	140176344	140176367
chr7	140176416	140176441
chr7	140176538	140176575
chr7	140230153	140230177
chr7	140230786	140230826
chr7	140231324	140231374
chr7	140231640	140231665
chr7	140267714	140267742
chr7	140271605	140271627
chr7	140288016	140288042
chr7	140362407	140362429
chr7	140362890	140362912
chr7	140363057	140363076
chr7	140398156	140398184
chr7	140398324	140398354
chr7	140430966	140430998
chr7	140435304	140435311
chr7	140478614	140478628
chr7	140479111	140479134
chr7	140517595	140517626
chr7	140526137	140526161
chr7	140527185	140527212
chr7	140527286	140527310
chr7	140529793	140529815
chr7	140539515	140539542
chr7	140540494	140540515
chr7	140640450	140640509
chr7	140640545	140640567
chr7	140640586	140640613
chr7	140640656	140640689
chr7	140640701	140640730
chr7	140640823	140640854
chr7	140640902	140640925
chr7	140641169	140641194
chr7	140641279	140641301
chr7	140662471	140662493
chr7	140672043	140672093
chr7	140672896	140672931
chr7	140673139	140673160
chr7	140673297	140673327
chr7	140678836	140678861
chr7	140708753	140708775
chr7	140743573	140743595
chr7	140763339	140763357
chr7	140766290	140766311
chr7	140782049	140782071
chr7	140924740	140924759
chr7	140924939	140924969
chr7	140957244	140957266
chr7	141014929	141014967
chr7	141038446	141038468
chr7	141062155	141062177
chr7	141072816	141072844
chr7	141074007	141074026
chr7	141074126	141074150
chr7	141089860	141089881
chr7	141116656	141116690
chr7	141187081	141187103
chr7	141231949	141231982
chr7	141285956	141285964
chr7	141297496	141297518
chr7	141310566	141310587
chr7	141330271	141330299
chr7	141383358	141383380
chr7	141435983	141436015
chr7	141436707	141436728
chr7	141551290	141551314
chr7	141551496	141551532
chr7	141665131	141665158
chr7	141701349	141701379
chr7	141701429	141701469
chr7	141701726	141701755
chr7	141701772	141701792
chr7	141702037	141702067
chr7	141702174	141702206
chr7	141821961	141821994
chr7	141882299	141882321
chr7	141920822	141920844
chr7	141974595	141974624
chr7	141980226	141980248
chr7	141998396	141998429
chr7	142065502	142065527
chr7	142067290	142067304
chr7	142094530	142094555
chr7	142324029	142324070
chr7_KI270803v1_alt	491020	491043
chr7_KI270803v1_alt	471501	471524
chr7_KI270803v1_alt	395444	395477
chr7_KI270803v1_alt	375189	375196
chr7_KI270803v1_alt	358441	358474
chr7	142636465	142636499
chr7	142652594	142652626
chr7	142674061	142674083
chr7	142724127	142724159
chr7_KI270803v1_alt	801888	801916
chr7	142783353	142783364
chr7	142796928	142796967
chr7	142797045	142797075
chr7	142797174	142797207
chr7	142797375	142797405
chr7	142797620	142797653
chr7	142797898	142797923
chr7	142853970	142854007
chr7	142854337	142854365
chr7	142855020	142855078
chr7	142855993	142856018
chr7	142856139	142856164
chr7	142863725	142863752
chr7	142864338	142864371
chr7	142864775	142864798
chr7	142865548	142865575
chr7	142865759	142865811
chr7	142866825	142866851
chr7	142867222	142867255
chr7	142867728	142867752
chr7	142867928	142867963
chr7	142868070	142868099
chr7	142870534	142870561
chr7	142877645	142877652
chr7	142885311	142885335
chr7	142891274	142891299
chr7	142928980	142929012
chr7	142935403	142935425
chr7	142936206	142936243
chr7	142936349	142936360
chr7	142946177	142946190
chr7	142961291	142961325
chr7	142993976	142993997
chr7	143036897	143036913
chr7	143073308	143073330
chr7	143094271	143094293
chr7	143096686	143096708
chr7	143117291	143117309
chr7	143150669	143150688
chr7	143160353	143160375
chr7	143181155	143181177
chr7	143263299	143263328
chr7	143284913	143284946
chr7	143285002	143285035
chr7	143288180	143288212
chr7	143288549	143288578
chr7	143288600	143288628
chr7	143323083	143323104
chr7	143323279	143323314
chr7	143323766	143323799
chr7	143345773	143345793
chr7	143345825	143345848
chr7	143351801	143351829
chr7	143352280	143352305
chr7	143355132	143355155
chr7	143356476	143356496
chr7	143360219	143360251
chr7	143361339	143361382
chr7	143361616	143361647
chr7	143361680	143361704
chr7	143361902	143361962
chr7	143362505	143362560
chr7	143362726	143362752
chr7	143380571	143380598
chr7	143380774	143380802
chr7	143381001	143381030
chr7	143381201	143381225
chr7	143381441	143381510
chr7	143381538	143381567
chr7	143381979	143382004
chr7	143382187	143382213
chr7	143383356	143383377
chr7	143388049	143388077
chr7	143388665	143388706
chr7	143390797	143390835
chr7	143391577	143391599
chr7	143396864	143396902
chr7	143397479	143397501
chr7	143398927	143398952
chr7	143407897	143407920
chr7	143408666	143408716
chr7	143408873	143408903
chr7	143424697	143424719
chr7	143571610	143571642
chr7	143571661	143571690
chr7	143729751	143729785
chr7	143757785	143757814
chr7	143757833	143757865
chr7	143882130	143882154
chr7	143882611	143882671
chr7	143901927	143901950
chr7	143966185	143966207
chr7	144013717	144013746
chr7	144016204	144016228
chr7	144045429	144045451
chr7	144093617	144093639
chr7	144119514	144119536
chr7	144183296	144183328
chr7	144183347	144183376
chr7	144195501	144195530
chr7	144195625	144195662
chr7	144195664	144195682
chr7	144195892	144195922
chr7	144255908	144255930
chr7	144269377	144269406
chr7	144269425	144269457
chr7	144277358	144277388
chr7	144285794	144285822
chr7	144294081	144294110
chr7	144294205	144294242
chr7	144294244	144294262
chr7	144294374	144294417
chr7	144294472	144294502
chr7	144355116	144355146
chr7	144355201	144355244
chr7	144355356	144355373
chr7	144355376	144355413
chr7	144355508	144355537
chr7	144372247	144372277
chr7	144398429	144398467
chr7	144398795	144398824
chr7	144403437	144403469
chr7	144403510	144403542
chr7	144403596	144403616
chr7	144403782	144403802
chr7	144403822	144403847
chr7	144403889	144403913
chr7	144403989	144404023
chr7	144446568	144446587
chr7	144563625	144563642
chr7	144614585	144614605
chr7	144618481	144618503
chr7	144691801	144691823
chr7	144756142	144756163
chr7	144920344	144920372
chr7	144925549	144925579
chr7	144993283	144993305
chr7	145069399	145069420
chr7	145213300	145213321
chr7	145233249	145233279
chr7	145233698	145233720
chr7	145269705	145269761
chr7	145304907	145304929
chr7	145336830	145336863
chr7	145343722	145343744
chr7	145347830	145347851
chr7	145349360	145349394
chr7	145353840	145353862
chr7	145356602	145356624
chr7	145360691	145360711
chr7	145413112	145413134
chr7	145507047	145507069
chr7	145559307	145559329
chr7	145615001	145615023
chr7	145664536	145664558
chr7	145697669	145697691
chr7	145793442	145793464
chr7	145818208	145818230
chr7	145837889	145837911
chr7	145862592	145862623
chr7	146013701	146013723
chr7	146041865	146041887
chr7	146046670	146046692
chr7	146064357	146064380
chr7	146124098	146124120
chr7	146132555	146132577
chr7	146149031	146149053
chr7	146308828	146308849
chr7	146351029	146351051
chr7	146408623	146408645
chr7	146458132	146458160
chr7	146545485	146545514
chr7	146551278	146551300
chr7	146589587	146589620
chr7	146604924	146604946
chr7	146630123	146630138
chr7	146642298	146642320
chr7	146693876	146693909
chr7	146824026	146824059
chr7	146911656	146911678
chr7	146934441	146934470
chr7	147075771	147075793
chr7	147120772	147120794
chr7	147170694	147170734
chr7	147194075	147194104
chr7	147202786	147202814
chr7	147228796	147228829
chr7	147268512	147268532
chr7	147318652	147318686
chr7	147353288	147353321
chr7	147383608	147383641
chr7	147459981	147460010
chr7	147547748	147547781
chr7	147571260	147571282
chr7	147602629	147602651
chr7	147636583	147636617
chr7	147712744	147712766
chr7	147732177	147732199
chr7	147801852	147801876
chr7	147802775	147802809
chr7	147842732	147842754
chr7	147851760	147851778
chr7	147863074	147863104
chr7	148101133	148101155
chr7	148168562	148168584
chr7	148308715	148308750
chr7	148363867	148363889
chr7	148388284	148388306
chr7	148431054	148431086
chr7	148445194	148445220
chr7	148445311	148445335
chr7	148517518	148517552
chr7	148534952	148534977
chr7	148573582	148573610
chr7	148698305	148698325
chr7	148698492	148698526
chr7	148698837	148698865
chr7	148699468	148699493
chr7	148750439	148750461
chr7	148783340	148783363
chr7	148883602	148883632
chr7	148883746	148883768
chr7	148883835	148883859
chr7	148883885	148883907
chr7	148884440	148884459
chr7	148884733	148884756
chr7	148884873	148884892
chr7	148914684	148914711
chr7	148940967	148940988
chr7	148949140	148949162
chr7	148983188	148983213
chr7	148983243	148983277
chr7	148983358	148983383
chr7	148994940	148994951
chr7	149002419	149002440
chr7	149002481	149002506
chr7	149004504	149004526
chr7	149006565	149006599
chr7	149014552	149014570
chr7	149028814	149028837
chr7	149065698	149065721
chr7	149065830	149065863
chr7	149082091	149082115
chr7	149090559	149090588
chr7	149090643	149090674
chr7	149126085	149126118
chr7	149126531	149126560
chr7	149126992	149127026
chr7	149178975	149178999
chr7	149195792	149195826
chr7	149210733	149210757
chr7	149222065	149222105
chr7	149223836	149223874
chr7	149224047	149224079
chr7	149224646	149224670
chr7	149224768	149224793
chr7	149261881	149261902
chr7	149262364	149262394
chr7	149262484	149262506
chr7	149266738	149266769
chr7	149269810	149269832
chr7	149278620	149278642
chr7	149280101	149280119
chr7	149280399	149280443
chr7	149282267	149282293
chr7	149339008	149339030
chr7	149339550	149339572
chr7	149342300	149342322
chr7	149358895	149358923
chr7	149404633	149404657
chr7	149408357	149408393
chr7	149423009	149423034
chr7	149423149	149423167
chr7	149430930	149430954
chr7	149436542	149436565
chr7	149455581	149455609
chr7	149459582	149459609
chr7	149459932	149459955
chr7	149460318	149460346
chr7	149490715	149490732
chr7	149497407	149497430
chr7	149497850	149497902
chr7	149497920	149497959
chr7	149498068	149498094
chr7	149498123	149498164
chr7	149554407	149554425
chr7	149554780	149554799
chr7	149554908	149554927
chr7	149555087	149555103
chr7	149555212	149555230
chr7	149573290	149573312
chr7	149573951	149573973
chr7	149621221	149621251
chr7	149624693	149624721
chr7	149624893	149624929
chr7	149634688	149634718
chr7	149713538	149713561
chr7	149714441	149714472
chr7	149714672	149714701
chr7	149714899	149714950
chr7	149720613	149720653
chr7	149722480	149722504
chr7	149725941	149725975
chr7	149728409	149728436
chr7	149730240	149730262
chr7	149734107	149734139
chr7	149745355	149745378
chr7	149751326	149751353
chr7	149751402	149751422
chr7	149751680	149751705
chr7	149754155	149754189
chr7	149765451	149765477
chr7	149771429	149771456
chr7	149771755	149771781
chr7	149771998	149772021
chr7	149772226	149772269
chr7	149772285	149772326
chr7	149772346	149772367
chr7	149772470	149772491
chr7	149772621	149772641
chr7	149772766	149772798
chr7	149772806	149772834
chr7	149772842	149772888
chr7	149772899	149772922
chr7	149772934	149772990
chr7	149773311	149773335
chr7	149773354	149773380
chr7	149773484	149773538
chr7	149773565	149773594
chr7	149773641	149773672
chr7	149773835	149773862
chr7	149773901	149773936
chr7	149774015	149774061
chr7	149774073	149774105
chr7	149774114	149774135
chr7	149774195	149774220
chr7	149776741	149776764
chr7	149777851	149777872
chr7	149778991	149779020
chr7	149780655	149780696
chr7	149783715	149783739
chr7	149783816	149783846
chr7	149785105	149785128
chr7	149785306	149785331
chr7	149789064	149789084
chr7	149789425	149789454
chr7	149791451	149791472
chr7	149792846	149792868
chr7	149795314	149795334
chr7	149795517	149795536
chr7	149797360	149797390
chr7	149797765	149797787
chr7	149797801	149797827
chr7	149802006	149802034
chr7	149802675	149802707
chr7	149802951	149802980
chr7	149803130	149803158
chr7	149804499	149804544
chr7	149805568	149805582
chr7	149806648	149806690
chr7	149807005	149807032
chr7	149808318	149808364
chr7	149808952	149808978
chr7	149808991	149809013
chr7	149809245	149809272
chr7	149809281	149809306
chr7	149809579	149809605
chr7	149810929	149810954
chr7	149811165	149811197
chr7	149812446	149812468
chr7	149813257	149813265
chr7	149814410	149814439
chr7	149814671	149814714
chr7	149815616	149815643
chr7	149815660	149815684
chr7	149816553	149816577
chr7	149816821	149816854
chr7	149817752	149817794
chr7	149817967	149817995
chr7	149818216	149818237
chr7	149818552	149818583
chr7	149818629	149818649
chr7	149820824	149820849
chr7	149821024	149821043
chr7	149821454	149821482
chr7	149822447	149822487
chr7	149822811	149822863
chr7	149823002	149823037
chr7	149823864	149823913
chr7	149828792	149828817
chr7	149828876	149828893
chr7	149828984	149829014
chr7	149829185	149829233
chr7	149829503	149829515
chr7	149830581	149830604
chr7	149832673	149832692
chr7	149832738	149832765
chr7	149832916	149832945
chr7	149838660	149838683
chr7	149838688	149838716
chr7	149839004	149839012
chr7	149861611	149861641
chr7	149866058	149866093
chr7	149874204	149874239
chr7	149878799	149878828
chr7	149879243	149879281
chr7	149879486	149879523
chr7	149880201	149880224
chr7	149881162	149881183
chr7	149881940	149881969
chr7	149948522	149948545
chr7	149950072	149950096
chr7	149990264	149990271
chr7	150048318	150048343
chr7	150048446	150048514
chr7	150048809	150048833
chr7	150049207	150049242
chr7	150094953	150094982
chr7	150110859	150110884
chr7	150111689	150111719
chr7	150111751	150111775
chr7	150112623	150112643
chr7	150123085	150123106
chr7	150149484	150149506
chr7	150154073	150154095
chr7	150197845	150197887
chr7	150198741	150198761
chr7	150198794	150198810
chr7	150198979	150198986
chr7	150269412	150269439
chr7	150271328	150271346
chr7	150338523	150338557
chr7	150340698	150340726
chr7	150340818	150340834
chr7	150341153	150341183
chr7	150341764	150341807
chr7	150362187	150362208
chr7	150368688	150368724
chr7	150368949	150368987
chr7	150370384	150370416
chr7	150371482	150371504
chr7	150371744	150371769
chr7	150372202	150372232
chr7	150373477	150373500
chr7	150379287	150379310
chr7	150379509	150379544
chr7	150379546	150379575
chr7	150381951	150381981
chr7	150382054	150382076
chr7	150382428	150382448
chr7	150397031	150397063
chr7	150397251	150397280
chr7	150397769	150397798
chr7	150398646	150398675
chr7	150403786	150403807
chr7	150405781	150405805
chr7	150407649	150407675
chr7	150411928	150411953
chr7	150444322	150444353
chr7	150453846	150453880
chr7	150474864	150474886
chr7	150492496	150492517
chr7	150493443	150493466
chr7	150506342	150506360
chr7	150506364	150506387
chr7	150557861	150557881
chr7	150574618	150574640
chr7	150588173	150588195
chr7	150589185	150589207
chr7	150602769	150602798
chr7	150611645	150611667
chr7	150617691	150617725
chr7	150644938	150644960
chr7	150650631	150650654
chr7	150672186	150672208
chr7	150673871	150673893
chr7	150705165	150705172
chr7	150750432	150750467
chr7	150760095	150760117
chr7	150791798	150791824
chr7	150799982	150800007
chr7	150800610	150800648
chr7	150800721	150800753
chr7	150800784	150800804
chr7	150801879	150801907
chr7	150824809	150824863
chr7	150848314	150848333
chr7	150860639	150860659
chr7	150860908	150860930
chr7	150861213	150861249
chr7	150876949	150877004
chr7	150896620	150896640
chr7	150902296	150902322
chr7	150910173	150910210
chr7	150927872	150927881
chr7	150942244	150942266
chr7	150945448	150945484
chr7	150945966	150946002
chr7	150946899	150946932
chr7	150947112	150947146
chr7	150947419	150947444
chr7	150947569	150947598
chr7	150947785	150947812
chr7	150947822	150947847
chr7	150948407	150948445
chr7	150949210	150949230
chr7	150949303	150949329
chr7	150950148	150950169
chr7	150950450	150950474
chr7	150951117	150951142
chr7	150951161	150951183
chr7	150951285	150951309
chr7	150951868	150951895
chr7	150953773	150953810
chr7	150954691	150954714
chr7	150955902	150955924
chr7	150956496	150956516
chr7	150958397	150958429
chr7	150958587	150958611
chr7	150960847	150960883
chr7	150961994	150962025
chr7	150962264	150962289
chr7	150963225	150963254
chr7	150963561	150963611
chr7	150965556	150965596
chr7	150969984	150970006
chr7	150970250	150970276
chr7	150970294	150970320
chr7	150971583	150971609
chr7	150974611	150974646
chr7	150974656	150974679
chr7	150976153	150976178
chr7	150977615	150977665
chr7	150977791	150977831
chr7	150977924	150977939
chr7	150977940	150977969
chr7	150978349	150978372
chr7	150978396	150978421
chr7	150979128	150979149
chr7	150979412	150979437
chr7	150979459	150979475
chr7	150980061	150980092
chr7	150980224	150980232
chr7	150988918	150988975
chr7	150989090	150989116
chr7	150992614	150992635
chr7	150993149	150993168
chr7	150993479	150993508
chr7	150993671	150993692
chr7	150993853	150993875
chr7	150993892	150993943
chr7	150995180	150995250
chr7	150995533	150995584
chr7	150995692	150995710
chr7	150996077	150996133
chr7	150996162	150996197
chr7	150996234	150996283
chr7	150996292	150996368
chr7	150996469	150996492
chr7	150996579	150996609
chr7	150996620	150996641
chr7	150996661	150996679
chr7	150996736	150996760
chr7	150997427	150997462
chr7	150997470	150997497
chr7	150998913	150998941
chr7	150999097	150999124
chr7	150999526	150999564
chr7	150999931	150999949
chr7	150999950	150999963
chr7	151001623	151001699
chr7	151007570	151007597
chr7	151009067	151009087
chr7	151009311	151009358
chr7	151009367	151009395
chr7	151009621	151009649
chr7	151013514	151013571
chr7	151013673	151013719
chr7	151013916	151013938
chr7	151017828	151017840
chr7	151021335	151021351
chr7	151023211	151023233
chr7	151023302	151023327
chr7	151023844	151023863
chr7	151024036	151024077
chr7	151028418	151028442
chr7	151033672	151033701
chr7	151034068	151034098
chr7	151035556	151035577
chr7	151036185	151036225
chr7	151037635	151037661
chr7	151039859	151039891
chr7	151040656	151040679
chr7	151040766	151040790
chr7	151041054	151041096
chr7	151041252	151041294
chr7	151041689	151041713
chr7	151042187	151042216
chr7	151043950	151043968
chr7	151045521	151045538
chr7	151046028	151046051
chr7	151049470	151049494
chr7	151050826	151050878
chr7	151051109	151051139
chr7	151051912	151051939
chr7	151052084	151052108
chr7	151057012	151057044
chr7	151059516	151059551
chr7	151059782	151059842
chr7	151060075	151060096
chr7	151060231	151060254
chr7	151061177	151061195
chr7	151062196	151062213
chr7	151062441	151062466
chr7	151062751	151062776
chr7	151062880	151062924
chr7	151063191	151063228
chr7	151063238	151063269
chr7	151063526	151063548
chr7	151064371	151064402
chr7	151064428	151064466
chr7	151065776	151065808
chr7	151066366	151066391
chr7	151068042	151068079
chr7	151069842	151069867
chr7	151071306	151071325
chr7	151071334	151071363
chr7	151073944	151073967
chr7	151074161	151074190
chr7	151075549	151075577
chr7	151076428	151076448
chr7	151076709	151076744
chr7	151076950	151076989
chr7	151077578	151077614
chr7	151077773	151077810
chr7	151080578	151080599
chr7	151080641	151080667
chr7	151081298	151081322
chr7	151081419	151081442
chr7	151081971	151081989
chr7	151082839	151082863
chr7	151083169	151083207
chr7	151083327	151083350
chr7	151083386	151083409
chr7	151083575	151083599
chr7	151086256	151086278
chr7	151086359	151086390
chr7	151086624	151086659
chr7	151087493	151087517
chr7	151089040	151089084
chr7	151089346	151089369
chr7	151090181	151090213
chr7	151091224	151091250
chr7	151101132	151101158
chr7	151111559	151111592
chr7	151114705	151114733
chr7	151115198	151115231
chr7	151116638	151116664
chr7	151116890	151116922
chr7	151117045	151117090
chr7	151118644	151118668
chr7	151119474	151119501
chr7	151119866	151119901
chr7	151119934	151119973
chr7	151121527	151121565
chr7	151122400	151122427
chr7	151123655	151123681
chr7	151126041	151126073
chr7	151126417	151126466
chr7	151126479	151126516
chr7	151126562	151126581
chr7	151128858	151128881
chr7	151129009	151129036
chr7	151129332	151129356
chr7	151129682	151129706
chr7	151130142	151130165
chr7	151136404	151136423
chr7	151138097	151138151
chr7	151138427	151138456
chr7	151139907	151139930
chr7	151141497	151141526
chr7	151142316	151142338
chr7	151143064	151143095
chr7	151167483	151167518
chr7	151167884	151167914
chr7	151168009	151168057
chr7	151174007	151174032
chr7	151174577	151174597
chr7	151174792	151174840
chr7	151187132	151187154
chr7	151187892	151187914
chr7	151191897	151191931
chr7	151192209	151192231
chr7	151194179	151194206
chr7	151195531	151195565
chr7	151196162	151196186
chr7	151199253	151199285
chr7	151199297	151199325
chr7	151199685	151199724
chr7	151201104	151201129
chr7	151204372	151204397
chr7	151204443	151204465
chr7	151205127	151205156
chr7	151205411	151205446
chr7	151208141	151208160
chr7	151210411	151210436
chr7	151226998	151227024
chr7	151227128	151227154
chr7	151232564	151232587
chr7	151235190	151235208
chr7	151237557	151237573
chr7	151238290	151238308
chr7	151238918	151238948
chr7	151239519	151239549
chr7	151240342	151240370
chr7	151242248	151242281
chr7	151242644	151242669
chr7	151243617	151243638
chr7	151245398	151245436
chr7	151245665	151245688
chr7	151245804	151245835
chr7	151246314	151246340
chr7	151246507	151246540
chr7	151246827	151246847
chr7	151247669	151247719
chr7	151248114	151248137
chr7	151248226	151248248
chr7	151248402	151248428
chr7	151248984	151249016
chr7	151249647	151249674
chr7	151249687	151249719
chr7	151251899	151251920
chr7	151251924	151251953
chr7	151252257	151252280
chr7	151253287	151253302
chr7	151254169	151254193
chr7	151262663	151262690
chr7	151273636	151273662
chr7	151277532	151277562
chr7	151280113	151280149
chr7	151302644	151302658
chr7	151309189	151309208
chr7	151341987	151342034
chr7	151370683	151370705
chr7	151375039	151375065
chr7	151375983	151376010
chr7	151377547	151377567
chr7	151381512	151381555
chr7	151386781	151386808
chr7	151390449	151390470
chr7	151391836	151391855
chr7	151392283	151392312
chr7	151393634	151393660
chr7	151396198	151396223
chr7	151396372	151396396
chr7	151396520	151396558
chr7	151397799	151397818
chr7	151404264	151404289
chr7	151404559	151404583
chr7	151409175	151409210
chr7	151409404	151409421
chr7	151410064	151410085
chr7	151410257	151410278
chr7	151427447	151427496
chr7	151428570	151428602
chr7	151428645	151428675
chr7	151431256	151431277
chr7	151431559	151431606
chr7	151431931	151431956
chr7	151434036	151434063
chr7	151435103	151435133
chr7	151435698	151435723
chr7	151436079	151436099
chr7	151438335	151438362
chr7	151439440	151439470
chr7	151440103	151440125
chr7	151440161	151440205
chr7	151440258	151440303
chr7	151452314	151452339
chr7	151467499	151467526
chr7	151518604	151518629
chr7	151519188	151519220
chr7	151520014	151520032
chr7	151631905	151631939
chr7	151632016	151632043
chr7	151632244	151632298
chr7	151632429	151632454
chr7	151632530	151632558
chr7	151633036	151633058
chr7	151676243	151676283
chr7	151682818	151682831
chr7	151683981	151684009
chr7	151686658	151686688
chr7	151689469	151689495
chr7	151695002	151695022
chr7	151697090	151697109
chr7	151700778	151700803
chr7	151710556	151710584
chr7	151719411	151719453
chr7	151721045	151721103
chr7	151721376	151721409
chr7	151724580	151724621
chr7	151727720	151727743
chr7	151729157	151729183
chr7	151729410	151729429
chr7	151754686	151754713
chr7	151756684	151756711
chr7	151781353	151781378
chr7	151783109	151783133
chr7	151785478	151785495
chr7	151785623	151785644
chr7	151785858	151785868
chr7	151786057	151786084
chr7	151791143	151791176
chr7	151793537	151793576
chr7	151795444	151795485
chr7	151797037	151797060
chr7	151809265	151809294
chr7	151819129	151819149
chr7	151820849	151820869
chr7	151823024	151823043
chr7	151830776	151830796
chr7	151832606	151832631
chr7	151845068	151845103
chr7	151855718	151855741
chr7	151858230	151858269
chr7	151870829	151870848
chr7	151876053	151876093
chr7	151876220	151876253
chr7	151876357	151876389
chr7	151877156	151877180
chr7	151877349	151877380
chr7	151877466	151877493
chr7	151877708	151877729
chr7	151877794	151877824
chr7	151878022	151878049
chr7	151880834	151880856
chr7	151880888	151880910
chr7	151893639	151893647
chr7	151894572	151894593
chr7	151896724	151896751
chr7	151896791	151896812
chr7	151921671	151921686
chr7	151921687	151921704
chr7	151940723	151940768
chr7	151946483	151946505
chr7	151987614	151987636
chr7	152025689	152025712
chr7	152025955	152025987
chr7	152049825	152049851
chr7	152060615	152060635
chr7	152435395	152435420
chr7	152435460	152435482
chr7	152435493	152435520
chr7	152436013	152436032
chr7	152436033	152436103
chr7	152436136	152436162
chr7	152436687	152436719
chr7	152436807	152436846
chr7	152463290	152463298
chr7	152463737	152463765
chr7	152463787	152463815
chr7	152463837	152463873
chr7	152463895	152463924
chr7	152553894	152553927
chr7	152585284	152585302
chr7	152585411	152585429
chr7	152585576	152585601
chr7	152585759	152585777
chr7	152586209	152586227
chr7	152586246	152586267
chr7	152586376	152586395
chr7	152627131	152627153
chr7	152675945	152675990
chr7	152676005	152676028
chr7	152759666	152759694
chr7	152838536	152838554
chr7	152840443	152840469
chr7	152854761	152854787
chr7	152874170	152874193
chr7	152874504	152874538
chr7	152884058	152884086
chr7	152889178	152889199
chr7	152891329	152891368
chr7	152893955	152893981
chr7	152893996	152894029
chr7	152894157	152894176
chr7	152898029	152898049
chr7	152899269	152899293
chr7	152902773	152902811
chr7	152902956	152902983
chr7	152904865	152904886
chr7	152911865	152911883
chr7	152925454	152925506
chr7	152925930	152925968
chr7	152938976	152938999
chr7	152941443	152941476
chr7	152952129	152952136
chr7	152952137	152952172
chr7	152991500	152991527
chr7	153020905	153020939
chr7	153024066	153024088
chr7	153033519	153033540
chr7	153076342	153076365
chr7	153083224	153083246
chr7	153088087	153088099
chr7	153088100	153088112
chr7	153098251	153098281
chr7	153170692	153170721
chr7	153286933	153286954
chr7	153290077	153290115
chr7	153308180	153308204
chr7	153310482	153310504
chr7	153314676	153314694
chr7	153314803	153314828
chr7	153315002	153315020
chr7	153315129	153315149
chr7	153315257	153315275
chr7	153325833	153325855
chr7	153335374	153335396
chr7	153413981	153413989
chr7	153438566	153438588
chr7	153462252	153462271
chr7	153529281	153529303
chr7	153529860	153529882
chr7	153613574	153613596
chr7	153622459	153622491
chr7	153813159	153813187
chr7	153815508	153815530
chr7	153817766	153817788
chr7	153855088	153855110
chr7	153865796	153865814
chr7	153884150	153884172
chr7	153886767	153886799
chr7	153887871	153887895
chr7	153887991	153888022
chr7	153888533	153888558
chr7	153977697	153977730
chr7	153988170	153988190
chr7	153989038	153989062
chr7	153989094	153989124
chr7	153989933	153989958
chr7	154005693	154005722
chr7	154051422	154051457
chr7	154051831	154051855
chr7	154052150	154052218
chr7	154052320	154052345
chr7	154053076	154053107
chr7	154093881	154093907
chr7	154097657	154097667
chr7	154146778	154146802
chr7	154148355	154148378
chr7	154165146	154165168
chr7	154305012	154305087
chr7	154305117	154305139
chr7	154305336	154305362
chr7	154330019	154330053
chr7	154352663	154352697
chr7	154402598	154402620
chr7	154457822	154457844
chr7	154462790	154462812
chr7	154466205	154466227
chr7	154507427	154507459
chr7	154535528	154535562
chr7	154558087	154558122
chr7	154592593	154592610
chr7	154592694	154592719
chr7	154599660	154599682
chr7	154630772	154630806
chr7	154634151	154634173
chr7	154655774	154655794
chr7	154656165	154656195
chr7	154656204	154656234
chr7	154656243	154656273
chr7	154656282	154656312
chr7	154656321	154656351
chr7	154656360	154656390
chr7	154656401	154656429
chr7	154675195	154675229
chr7	154681588	154681606
chr7	154757967	154757998
chr7	154768006	154768024
chr7	154793677	154793704
chr7	154794208	154794236
chr7	154803082	154803111
chr7	154803648	154803685
chr7	154854834	154854863
chr7	154859540	154859574
chr7	154860185	154860217
chr7	154872511	154872555
chr7	154874105	154874131
chr7	154877731	154877750
chr7	154885781	154885800
chr7	154889767	154889797
chr7	154892541	154892560
chr7	154892565	154892589
chr7	154897878	154897890
chr7	154905698	154905721
chr7	154906923	154906948
chr7	154907170	154907203
chr7	154916528	154916585
chr7	155002644	155002703
chr7	155002773	155002805
chr7	155002962	155003022
chr7	155003030	155003053
chr7	155003076	155003106
chr7	155003444	155003465
chr7	155003768	155003803
chr7	155054338	155054359
chr7	155140353	155140365
chr7	155143845	155143873
chr7	155168485	155168508
chr7	155182683	155182690
chr7	155190670	155190690
chr7	155202941	155202982
chr7	155203247	155203272
chr7	155204024	155204054
chr7	155204383	155204401
chr7	155204943	155204983
chr7	155207683	155207720
chr7	155209488	155209518
chr7	155210400	155210430
chr7	155212053	155212078
chr7	155214295	155214319
chr7	155220555	155220582
chr7	155226248	155226276
chr7	155226635	155226666
chr7	155231569	155231600
chr7	155236443	155236474
chr7	155238008	155238028
chr7	155244922	155244948
chr7	155255328	155255355
chr7	155280761	155280781
chr7	155287151	155287183
chr7	155297743	155297764
chr7	155297973	155297994
chr7	155298033	155298084
chr7	155298491	155298516
chr7	155327586	155327614
chr7	155327697	155327718
chr7	155327942	155327965
chr7	155337540	155337563
chr7	155339658	155339690
chr7	155339793	155339815
chr7	155344656	155344663
chr7	155344668	155344676
chr7	155344757	155344810
chr7	155349970	155349992
chr7	155355116	155355141
chr7	155355243	155355285
chr7	155359414	155359438
chr7	155366842	155366859
chr7	155366969	155366987
chr7	155367669	155367686
chr7	155367844	155367863
chr7	155371577	155371603
chr7	155372427	155372454
chr7	155372955	155372977
chr7	155373346	155373374
chr7	155373885	155373913
chr7	155374277	155374310
chr7	155381368	155381399
chr7	155381740	155381762
chr7	155382538	155382571
chr7	155382773	155382800
chr7	155384575	155384632
chr7	155388951	155388978
chr7	155389484	155389502
chr7	155394970	155395006
chr7	155395643	155395672
chr7	155398241	155398292
chr7	155399054	155399078
chr7	155403273	155403302
chr7	155403882	155403926
chr7	155404142	155404166
chr7	155404815	155404841
chr7	155407047	155407066
chr7	155407231	155407265
chr7	155407736	155407768
chr7	155408696	155408729
chr7	155408756	155408789
chr7	155410149	155410172
chr7	155412668	155412688
chr7	155417901	155417927
chr7	155418223	155418240
chr7	155422397	155422419
chr7	155423201	155423218
chr7	155424160	155424185
chr7	155424237	155424257
chr7	155426661	155426674
chr7	155428657	155428677
chr7	155430996	155431018
chr7	155437113	155437135
chr7	155448286	155448313
chr7	155448845	155448866
chr7	155449077	155449111
chr7	155453560	155453589
chr7	155453741	155453761
chr7	155453968	155454009
chr7	155454068	155454109
chr7	155455069	155455092
chr7	155455276	155455300
chr7	155457661	155457684
chr7	155457865	155457900
chr7	155459381	155459407
chr7	155460314	155460352
chr7	155461852	155461888
chr7	155463209	155463260
chr7	155466557	155466570
chr7	155467837	155467865
chr7	155468629	155468654
chr7	155471675	155471710
chr7	155488674	155488700
chr7	155490349	155490374
chr7	155490934	155490958
chr7	155491408	155491448
chr7	155491463	155491484
chr7	155494660	155494688
chr7	155494742	155494760
chr7	155496311	155496336
chr7	155509679	155509715
chr7	155515294	155515314
chr7	155523464	155523484
chr7	155533894	155533926
chr7	155534792	155534826
chr7	155538663	155538690
chr7	155539049	155539067
chr7	155542033	155542051
chr7	155542236	155542264
chr7	155542881	155542904
chr7	155548314	155548341
chr7	155549108	155549141
chr7	155555123	155555148
chr7	155559861	155559888
chr7	155562382	155562407
chr7	155569672	155569720
chr7	155570796	155570817
chr7	155570883	155570916
chr7	155570924	155570965
chr7	155571008	155571066
chr7	155571145	155571174
chr7	155571209	155571217
chr7	155571337	155571345
chr7	155571571	155571616
chr7	155577645	155577669
chr7	155577699	155577726
chr7	155584620	155584643
chr7	155589277	155589320
chr7	155594228	155594252
chr7	155609468	155609499
chr7	155628343	155628364
chr7	155643837	155643869
chr7	155644095	155644136
chr7	155644608	155644630
chr7	155686619	155686641
chr7	155758965	155758988
chr7	155787796	155787840
chr7	155788590	155788638
chr7	155789048	155789068
chr7	155792596	155792623
chr7	155792798	155792837
chr7	155794541	155794570
chr7	155795646	155795669
chr7	155797222	155797287
chr7	155797299	155797342
chr7	155797422	155797450
chr7	155799647	155799670
chr7	155802855	155802895
chr7	155803890	155803913
chr7	155804146	155804166
chr7	155804221	155804264
chr7	155804777	155804804
chr7	155805162	155805190
chr7	155805686	155805718
chr7	155806719	155806742
chr7	155806928	155806951
chr7	155808091	155808113
chr7	155808395	155808421
chr7	155808482	155808519
chr7	155809424	155809447
chr7	155809460	155809483
chr7	155809819	155809831
chr7	155810675	155810698
chr7	155811294	155811324
chr7	155813244	155813261
chr7	155814414	155814447
chr7	155814570	155814588
chr7	155815014	155815034
chr7	155815291	155815335
chr7	155816394	155816438
chr7	155818032	155818062
chr7	155824187	155824214
chr7	155832835	155832856
chr7	155837115	155837155
chr7	155843686	155843709
chr7	155844746	155844770
chr7	155844782	155844811
chr7	155847423	155847445
chr7	155861350	155861376
chr7	155872338	155872360
chr7	155883727	155883744
chr7	155884273	155884302
chr7	155884938	155884955
chr7	155886649	155886701
chr7	155891589	155891617
chr7	155901352	155901386
chr7	155904038	155904061
chr7	155919439	155919466
chr7	155920285	155920306
chr7	155920732	155920774
chr7	155953862	155953892
chr7	155954307	155954315
chr7	155954316	155954337
chr7	155961765	155961786
chr7	155964753	155964790
chr7	155974064	155974074
chr7	155974076	155974090
chr7	155983357	155983381
chr7	155994274	155994318
chr7	155999243	155999284
chr7	156003695	156003722
chr7	156015826	156015845
chr7	156028908	156028946
chr7	156038275	156038291
chr7	156040571	156040611
chr7	156040642	156040675
chr7	156050900	156050926
chr7	156061881	156061923
chr7	156074203	156074236
chr7	156079855	156079880
chr7	156079926	156079955
chr7	156079966	156079988
chr7	156079998	156080023
chr7	156080058	156080085
chr7	156104934	156104958
chr7	156121226	156121247
chr7	156123368	156123402
chr7	156123941	156123975
chr7	156143692	156143718
chr7	156143846	156143874
chr7	156161487	156161509
chr7	156168819	156168843
chr7	156168913	156168940
chr7	156168954	156168963
chr7	156168964	156168984
chr7	156169018	156169059
chr7	156169085	156169092
chr7	156169195	156169218
chr7	156169228	156169252
chr7	156169330	156169338
chr7	156174488	156174510
chr7	156178488	156178522
chr7	156179504	156179534
chr7	156180638	156180660
chr7	156180795	156180816
chr7	156217686	156217707
chr7	156219456	156219487
chr7	156233173	156233196
chr7	156262739	156262771
chr7	156305714	156305737
chr7	156309633	156309667
chr7	156321406	156321439
chr7	156360018	156360043
chr7	156361532	156361550
chr7	156378760	156378787
chr7	156382563	156382597
chr7	156389928	156389945
chr7	156389992	156390005
chr7	156394344	156394366
chr7	156402575	156402598
chr7	156458209	156458231
chr7	156465422	156465478
chr7	156470670	156470697
chr7	156487992	156488013
chr7	156488038	156488068
chr7	156528813	156528835
chr7	156540783	156540801
chr7	156559018	156559027
chr7	156599688	156599710
chr7	156607417	156607437
chr7	156607484	156607513
chr7	156607908	156607934
chr7	156616694	156616725
chr7	156616736	156616808
chr7	156616834	156616878
chr7	156640663	156640682
chr7	156651903	156651932
chr7	156669703	156669743
chr7	156700392	156700415
chr7	156719123	156719143
chr7	156803993	156804015
chr7	156874304	156874326
chr7	156892401	156892433
chr7	156892631	156892652
chr7	156892747	156892790
chr7	156892839	156892907
chr7	156893208	156893245
chr7	156893606	156893632
chr7	156909535	156909557
chr7	156920194	156920218
chr7	156947565	156947608
chr7	156993349	156993376
chr7	156999700	156999723
chr7	156999765	156999808
chr7	156999965	157000006
chr7	157000065	157000110
chr7	157000583	157000626
chr7	157003944	157003977
chr7	157004128	157004147
chr7	157005423	157005463
chr7	157005757	157005784
chr7	157006439	157006471
chr7	157010724	157010747
chr7	157010782	157010807
chr7	157010953	157010996
chr7	157011212	157011239
chr7	157014116	157014137
chr7	157016200	157016224
chr7	157017711	157017740
chr7	157017800	157017834
chr7	157018061	157018085
chr7	157019245	157019267
chr7	157019341	157019361
chr7	157019546	157019571
chr7	157020738	157020753
chr7	157021060	157021081
chr7	157021566	157021589
chr7	157022786	157022819
chr7	157034099	157034125
chr7	157040094	157040121
chr7	157040139	157040173
chr7	157064124	157064146
chr7	157090637	157090664
chr7	157099996	157100018
chr7	157121293	157121327
chr7	157123099	157123128
chr7	157125765	157125792
chr7	157138531	157138584
chr7	157138604	157138642
chr7	157139097	157139113
chr7	157139169	157139185
chr7	157139197	157139225
chr7	157139386	157139410
chr7	157140950	157140974
chr7	157184017	157184044
chr7	157276072	157276104
chr7	157279240	157279263
chr7	157279293	157279316
chr7	157279691	157279725
chr7	157279868	157279895
chr7	157282172	157282199
chr7	157282690	157282712
chr7	157289687	157289719
chr7	157290279	157290301
chr7	157290578	157290608
chr7	157291658	157291709
chr7	157292819	157292847
chr7	157292979	157293017
chr7	157295257	157295274
chr7	157295463	157295484
chr7	157295623	157295651
chr7	157299911	157299939
chr7	157336536	157336558
chr7	157336800	157336836
chr7	157337295	157337332
chr7	157337340	157337369
chr7	157371153	157371176
chr7	157402443	157402466
chr7	157402605	157402635
chr7	157405753	157405772
chr7	157407074	157407107
chr7	157410110	157410136
chr7	157414282	157414306
chr7	157418530	157418554
chr7	157418864	157418895
chr7	157419122	157419137
chr7	157419138	157419145
chr7	157419213	157419239
chr7	157424062	157424086
chr7	157426093	157426124
chr7	157427081	157427114
chr7	157428405	157428430
chr7	157434777	157434803
chr7	157438019	157438036
chr7	157438074	157438103
chr7	157443290	157443307
chr7	157443652	157443687
chr7	157443791	157443812
chr7	157445334	157445362
chr7	157445515	157445540
chr7	157445781	157445807
chr7	157462183	157462201
chr7	157464120	157464149
chr7	157464651	157464671
chr7	157467568	157467593
chr7	157469987	157470013
chr7	157476336	157476368
chr7	157484416	157484448
chr7	157487409	157487430
chr7	157487829	157487886
chr7	157487895	157487973
chr7	157487974	157487996
chr7	157492056	157492078
chr7	157497073	157497101
chr7	157497134	157497153
chr7	157498200	157498237
chr7	157498422	157498445
chr7	157509029	157509065
chr7	157509134	157509162
chr7	157509175	157509204
chr7	157513529	157513549
chr7	157519062	157519090
chr7	157520192	157520214
chr7	157521591	157521619
chr7	157523173	157523206
chr7	157524226	157524255
chr7	157542594	157542616
chr7	157544224	157544253
chr7	157544575	157544600
chr7	157550355	157550387
chr7	157554450	157554476
chr7	157559305	157559326
chr7	157559967	157559999
chr7	157560704	157560735
chr7	157560885	157560914
chr7	157562301	157562325
chr7	157567405	157567431
chr7	157569375	157569398
chr7	157580602	157580638
chr7	157580650	157580686
chr7	157580842	157580878
chr7	157580922	157580958
chr7	157581382	157581402
chr7	157588381	157588406
chr7	157590638	157590667
chr7	157607490	157607514
chr7	157612843	157612868
chr7	157613374	157613407
chr7	157614132	157614177
chr7	157614928	157614968
chr7	157619113	157619133
chr7	157622469	157622491
chr7	157633676	157633701
chr7	157652555	157652574
chr7	157652951	157652973
chr7	157653794	157653818
chr7	157653832	157653856
chr7	157653870	157653894
chr7	157653908	157653932
chr7	157653946	157653970
chr7	157653984	157654008
chr7	157654022	157654046
chr7	157654060	157654084
chr7	157654098	157654122
chr7	157654172	157654196
chr7	157654248	157654272
chr7	157654286	157654310
chr7	157654324	157654355
chr7	157659395	157659404
chr7	157661587	157661623
chr7	157661663	157661699
chr7	157662409	157662439
chr7	157662496	157662538
chr7	157663638	157663660
chr7	157665983	157666007
chr7	157671100	157671123
chr7	157671383	157671413
chr7	157671424	157671447
chr7	157671495	157671529
chr7	157671651	157671675
chr7	157673810	157673846
chr7	157674220	157674245
chr7	157675836	157675853
chr7	157684364	157684408
chr7	157684442	157684479
chr7	157684585	157684621
chr7	157684710	157684729
chr7	157685173	157685199
chr7	157685787	157685818
chr7	157686054	157686084
chr7	157688829	157688854
chr7	157689034	157689067
chr7	157689127	157689155
chr7	157690030	157690050
chr7	157690351	157690385
chr7	157690522	157690544
chr7	157690904	157690922
chr7	157691330	157691347
chr7	157691860	157691880
chr7	157692123	157692156
chr7	157692235	157692267
chr7	157692899	157692924
chr7	157693111	157693134
chr7	157693150	157693170
chr7	157693486	157693508
chr7	157693520	157693549
chr7	157693588	157693621
chr7	157693717	157693739
chr7	157722388	157722417
chr7	157722676	157722699
chr7	157727901	157727923
chr7	157728430	157728457
chr7	157729662	157729688
chr7	157730926	157730959
chr7	157731482	157731504
chr7	157731514	157731536
chr7	157731546	157731568
chr7	157731610	157731632
chr7	157731642	157731664
chr7	157731674	157731696
chr7	157731706	157731728
chr7	157731738	157731760
chr7	157731930	157731952
chr7	157731962	157731984
chr7	157731994	157732015
chr7	157732088	157732110
chr7	157732152	157732174
chr7	157732248	157732270
chr7	157732280	157732302
chr7	157732312	157732334
chr7	157732344	157732366
chr7	157732504	157732526
chr7	157732536	157732558
chr7	157732568	157732590
chr7	157732600	157732622
chr7	157732632	157732654
chr7	157732664	157732686
chr7	157732696	157732718
chr7	157732728	157732750
chr7	157732822	157732844
chr7	157732918	157732940
chr7	157732950	157732972
chr7	157732982	157733004
chr7	157733014	157733036
chr7	157733172	157733194
chr7	157733204	157733226
chr7	157733298	157733320
chr7	157733584	157733606
chr7	157733616	157733638
chr7	157733648	157733670
chr7	157733680	157733702
chr7	157733712	157733734
chr7	157733744	157733766
chr7	157733776	157733798
chr7	157733934	157733956
chr7	157733966	157733988
chr7	157734030	157734052
chr7	157734094	157734116
chr7	157734126	157734148
chr7	157738311	157738336
chr7	157751845	157751860
chr7	157753812	157753835
chr7	157755725	157755750
chr7	157757473	157757495
chr7	157758687	157758713
chr7	157758742	157758776
chr7	157760562	157760575
chr7	157760576	157760583
chr7	157762594	157762616
chr7	157763796	157763819
chr7	157768582	157768608
chr7	157769852	157769873
chr7	157773613	157773641
chr7	157785918	157785947
chr7	157787475	157787494
chr7	157791519	157791598
chr7	157793510	157793531
chr7	157793977	157794006
chr7	157795155	157795175
chr7	157798822	157798845
chr7	157810468	157810531
chr7	157810546	157810567
chr7	157812282	157812308
chr7	157812380	157812412
chr7	157813356	157813385
chr7	157814374	157814394
chr7	157814459	157814474
chr7	157814499	157814534
chr7	157814592	157814599
chr7	157815211	157815230
chr7	157816738	157816769
chr7	157819505	157819521
chr7	157819740	157819759
chr7	157824989	157825016
chr7	157831425	157831448
chr7	157837252	157837274
chr7	157853441	157853466
chr7	157853535	157853560
chr7	157854758	157854780
chr7	157860167	157860192
chr7	157865891	157865914
chr7	157872176	157872204
chr7	157875731	157875764
chr7	157875790	157875824
chr7	157875850	157875884
chr7	157875910	157875944
chr7	157875970	157876003
chr7	157887505	157887548
chr7	157887792	157887843
chr7	157891475	157891482
chr7	157901230	157901254
chr7	157928716	157928733
chr7	157928814	157928841
chr7	157929219	157929252
chr7	157931320	157931346
chr7	157941786	157941805
chr7	157943555	157943579
chr7	157945356	157945376
chr7	157952170	157952195
chr7	157954694	157954726
chr7	157974624	157974650
chr7	157974669	157974702
chr7	157974987	157975012
chr7	157988634	157988670
chr7	157989879	157989905
chr7	157990454	157990474
chr7	157990504	157990528
chr7	157990591	157990627
chr7	157991559	157991586
chr7	158000602	158000629
chr7	158000679	158000696
chr7	158000709	158000729
chr7	158000780	158000803
chr7	158000816	158000836
chr7	158000889	158000908
chr7	158000994	158001017
chr7	158001101	158001124
chr7	158001207	158001223
chr7	158002572	158002593
chr7	158007305	158007340
chr7	158016194	158016224
chr7	158017343	158017363
chr7	158026333	158026354
chr7	158032332	158032362
chr7	158052994	158053027
chr7	158067797	158067822
chr7	158067934	158067957
chr7	158072961	158072986
chr7	158076763	158076781
chr7	158084267	158084294
chr7	158084663	158084714
chr7	158084901	158084980
chr7	158085009	158085069
chr7	158085082	158085161
chr7	158085170	158085211
chr7	158085240	158085256
chr7	158085278	158085319
chr7	158085330	158085371
chr7	158085382	158085442
chr7	158085471	158085512
chr7	158085525	158085585
chr7	158085594	158085635
chr7	158085648	158085689
chr7	158085702	158085743
chr7	158085754	158085795
chr7	158085806	158085866
chr7	158098303	158098310
chr7	158098832	158098862
chr7	158099036	158099043
chr7	158110978	158111022
chr7	158121183	158121215
chr7	158124989	158125019
chr7	158138936	158139000
chr7	158142333	158142361
chr7	158154027	158154047
chr7	158157747	158157770
chr7	158167209	158167229
chr7	158192770	158192796
chr7	158193665	158193676
chr7	158206948	158206970
chr7	158236655	158236687
chr7	158247337	158247363
chr7	158252492	158252531
chr7	158255720	158255742
chr7	158269192	158269226
chr7	158279374	158279394
chr7	158279634	158279656
chr7	158279978	158280059
chr7	158316664	158316698
chr7	158318257	158318294
chr7	158321281	158321307
chr7	158328628	158328656
chr7	158328793	158328820
chr7	158348349	158348358
chr7	158348381	158348390
chr7	158348473	158348495
chr7	158351855	158351877
chr7	158354035	158354059
chr7	158360017	158360054
chr7	158360664	158360719
chr7	158360874	158360912
chr7	158361119	158361157
chr7	158361189	158361227
chr7	158361283	158361321
chr7	158361879	158361918
chr7	158361979	158362002
chr7	158363732	158363758
chr7	158365377	158365411
chr7	158368697	158368745
chr7	158373974	158374005
chr7	158386187	158386207
chr7	158386341	158386359
chr7	158388509	158388534
chr7	158391676	158391699
chr7	158392126	158392153
chr7	158395286	158395332
chr7	158395342	158395375
chr7	158395411	158395436
chr7	158395446	158395506
chr7	158395516	158395541
chr7	158395579	158395604
chr7	158395614	158395639
chr7	158395691	158395716
chr7	158395726	158395751
chr7	158400883	158400910
chr7	158402052	158402078
chr7	158404797	158404845
chr7	158404903	158404961
chr7	158405016	158405063
chr7	158407184	158407208
chr7	158407254	158407292
chr7	158407408	158407439
chr7	158411044	158411073
chr7	158444356	158444383
chr7	158445178	158445204
chr7	158448491	158448510
chr7	158450143	158450170
chr7	158455049	158455084
chr7	158458530	158458558
chr7	158468467	158468495
chr7	158474114	158474145
chr7	158475231	158475265
chr7	158496232	158496253
chr7	158496261	158496303
chr7	158496326	158496419
chr7	158496464	158496513
chr7	158496524	158496535
chr7	158496602	158496620
chr7	158496683	158496714
chr7	158496753	158496809
chr7	158496817	158496831
chr7	158496847	158496884
chr7	158497116	158497128
chr7	158497138	158497208
chr7	158497217	158497239
chr7	158497297	158497315
chr7	158506694	158506725
chr7	158509090	158509111
chr7	158517424	158517438
chr7	158527204	158527230
chr7	158531240	158531268
chr7	158534867	158534883
chr7	158540644	158540674
chr7	158546891	158546924
chr7	158555600	158555628
chr7	158559031	158559068
chr7	158561868	158561876
chr7	158564587	158564631
chr7	158569934	158569963
chr7	158587073	158587100
chr7	158587138	158587156
chr7	158587531	158587568
chr7	158587827	158587853
chr7	158587899	158587961
chr7	158587978	158588016
chr7	158588043	158588077
chr7	158588090	158588120
chr7	158588416	158588465
chr7	158588576	158588607
chr7	158589720	158589739
chr7	158590092	158590123
chr7	158604007	158604031
chr7	158604149	158604170
chr7	158654086	158654097
chr7	158667257	158667306
chr7	158667567	158667587
chr7	158667617	158667640
chr7	158667731	158667759
chr7	158668138	158668164
chr7	158668194	158668222
chr7	158668300	158668309
chr7	158668319	158668339
chr7	158704773	158704806
chr7	158704863	158704884
chr7	158773127	158773164
chr7	158796715	158796741
chr7	158828807	158828836
chr7	158828959	158828981
chr7	158829057	158829077
chr7	158829641	158829661
chr7	158854488	158854514
chr7	158863779	158863798
chr7	158863847	158863879
chr7	158864031	158864055
chr7	158867635	158867667
chr7	158943567	158943586
chr7	158945152	158945181
chr7	158946759	158946782
chr7	158973912	158973941
chr7	158973952	158973980
chr7	158973991	158974016
chr7	158974031	158974060
chr7	158974208	158974230
chr7	158974232	158974264
chr7	158974529	158974552
chr7	158995981	158996025
chr7	159007621	159007642
chr7	159013217	159013248
chr7	159013263	159013285
chr7	159013304	159013329
chr7	159013472	159013504
chr7	159013542	159013585
chr7	159023427	159023458
chr7	159024097	159024128
chr7	159027502	159027525
chr7	159028044	159028067
chr7	159029254	159029277
chr7	159029807	159029839
chr7	159031316	159031348
chr7	159031454	159031476
chr7	159032144	159032168
chr7	159034408	159034415
chr7	159036712	159036742
chr7	159037351	159037381
chr7	159049407	159049450
chr7	159063230	159063259
chr7	159063687	159063717
chr7	159063725	159063771
chr7	159063780	159063812
chr7	159064599	159064621
chr7	159065258	159065293
chr7	159082465	159082490
chr7	159084538	159084562
chr7	159094399	159094428
chr7	159096173	159096196
chr7	159097793	159097814
chr7	159098185	159098224
chr7	159098657	159098686
chr7	159104245	159104269
chr7	159104527	159104572
chr7	159104626	159104671
chr7	159121177	159121196
chr7	159127842	159127868
chr7	159129139	159129166
chr7	159129265	159129292
chr7	159129895	159129922
chr7	159141396	159141417
chr7	159144392	159144400
chr7	159144503	159144525
chr7	159144574	159144611
chr7	159144986	159145019
chr7	159145192	159145222
chr7	159145243	159145267
chr7	159145682	159145704
chr7	159149163	159149184
chr7	159149213	159149238
chr7	159149657	159149680
chr7	159258295	159258317
chr7	159290491	159290524
chr7	159297254	159297275
chr7	159304361	159304383
chr8	73051	73076
chr8	78968	78994
chr8	86811	86832
chr8	94462	94484
chr8	94910	94931
chr8	95211	95246
chr8	137317	137339
chr8	149579	149597
chr8	149706	149724
chr8	149755	149773
chr8	149882	149900
chr8	149931	149949
chr8	150029	150049
chr8	153849	153871
chr8	162535	162564
chr8	205312	205336
chr8	205345	205389
chr8	206103	206121
chr8	206356	206381
chr8	231876	231917
chr8	232274	232312
chr8	232728	232753
chr8	254678	254698
chr8	266049	266069
chr8	266380	266412
chr8	266830	266889
chr8	266907	266942
chr8	266985	267044
chr8	273791	273844
chr8	273872	273885
chr8	273886	273899
chr8	275189	275218
chr8	283216	283248
chr8	298938	298994
chr8	308126	308148
chr8	347044	347071
chr8	356949	356960
chr8	379822	379843
chr8	395118	395143
chr8	406729	406774
chr8	407199	407215
chr8	407242	407289
chr8	407456	407489
chr8	407544	407563
chr8	440731	440760
chr8	487700	487720
chr8	489258	489290
chr8	543923	543952
chr8	544849	544894
chr8	544910	544978
chr8	545154	545169
chr8	545234	545265
chr8	545302	545342
chr8	545356	545397
chr8	545411	545470
chr8	545636	545661
chr8	545732	545768
chr8	546363	546391
chr8	560678	560712
chr8	562347	562360
chr8	565359	565386
chr8	577631	577659
chr8	593041	593050
chr8	601740	601771
chr8	603126	603150
chr8	616730	616758
chr8	628536	628556
chr8	628716	628738
chr8	631026	631050
chr8	635634	635657
chr8	641706	641730
chr8	649598	649621
chr8	651661	651682
chr8	658217	658247
chr8	658469	658500
chr8	660109	660136
chr8	660170	660197
chr8	662866	662888
chr8	671992	672015
chr8	675037	675059
chr8	676656	676682
chr8	688254	688295
chr8	688351	688379
chr8	695300	695323
chr8	696078	696103
chr8	697591	697611
chr8	697687	697714
chr8	699508	699527
chr8	719919	719943
chr8	728019	728040
chr8	730971	731015
chr8	731593	731623
chr8	732148	732175
chr8	737226	737272
chr8	737837	737864
chr8	737923	737957
chr8	738064	738110
chr8	738673	738702
chr8	738719	738736
chr8	747543	747567
chr8	748418	748441
chr8	796477	796497
chr8	802595	802624
chr8	822288	822314
chr8	836616	836637
chr8	852009	852036
chr8	858414	858442
chr8	870798	870815
chr8	890558	890579
chr8	890920	890942
chr8	891012	891035
chr8	892522	892555
chr8	894937	894960
chr8	895007	895028
chr8	895040	895060
chr8	897643	897668
chr8	897683	897702
chr8	902348	902368
chr8	902641	902660
chr8	902675	902695
chr8	902710	902729
chr8	902744	902763
chr8	902780	902799
chr8	902876	902897
chr8	902933	902956
chr8	902971	902992
chr8	905792	905815
chr8	926949	926972
chr8	933343	933365
chr8	933438	933460
chr8	933535	933557
chr8	933586	933608
chr8	933637	933659
chr8	933686	933708
chr8	933737	933759
chr8	933788	933810
chr8	933837	933859
chr8	933888	933910
chr8	933939	933961
chr8	933990	934012
chr8	934041	934063
chr8	934092	934114
chr8	934143	934165
chr8	934194	934216
chr8	934245	934267
chr8	934296	934318
chr8	934347	934369
chr8	939079	939103
chr8	939116	939140
chr8	939153	939177
chr8	939192	939216
chr8	939229	939253
chr8	939305	939329
chr8	939342	939368
chr8	939383	939407
chr8	939420	939444
chr8	939457	939481
chr8	939496	939520
chr8	939533	939557
chr8	939572	939596
chr8	939609	939633
chr8	939646	939670
chr8	939683	939707
chr8	939720	939746
chr8	939759	939783
chr8	939796	939820
chr8	939833	939857
chr8	946951	946975
chr8	947301	947325
chr8	948883	948905
chr8	949032	949064
chr8	990352	990360
chr8	990404	990433
chr8	990458	990478
chr8	990479	990487
chr8	990512	990529
chr8	990532	990541
chr8	990620	990636
chr8	990674	990682
chr8	990736	990757
chr8	990782	990811
chr8	990836	990853
chr8	990890	990899
chr8	990998	991015
chr8	991052	991061
chr8	991120	991135
chr8	991160	991189
chr8	991268	991276
chr8	991322	991331
chr8	991376	991394
chr8	991395	991405
chr8	991430	991439
chr8	991504	991513
chr8	991538	991567
chr8	991592	991610
chr8	991611	991621
chr8	991646	991662
chr8	991700	991717
chr8	991719	991729
chr8	991760	991783
chr8	991808	991837
chr8	992078	992087
chr8	992144	992161
chr8	992186	992215
chr8	992240	992249
chr8	992402	992431
chr8	992456	992485
chr8	992528	992539
chr8	992564	992593
chr8	992784	992809
chr8	992834	992843
chr8	993050	993065
chr8	993168	993187
chr8	993212	993241
chr8	993428	993457
chr8	1008812	1008836
chr8	1013500	1013530
chr8	1028927	1028964
chr8	1036577	1036608
chr8	1042780	1042809
chr8	1042819	1042832
chr8	1043169	1043188
chr8	1043230	1043259
chr8	1043282	1043311
chr8	1043321	1043363
chr8	1059236	1059264
chr8	1061729	1061748
chr8	1062639	1062656
chr8	1068692	1068712
chr8	1069226	1069250
chr8	1091774	1091813
chr8	1092497	1092524
chr8	1101510	1101539
chr8	1104703	1104728
chr8	1110813	1110850
chr8	1110915	1110943
chr8	1127631	1127657
chr8	1133995	1134020
chr8	1145267	1145282
chr8	1145753	1145775
chr8	1155116	1155135
chr8	1155659	1155690
chr8	1155919	1155951
chr8	1156569	1156599
chr8	1156609	1156638
chr8	1165175	1165200
chr8	1168021	1168043
chr8	1192812	1192834
chr8	1200100	1200123
chr8	1206879	1206906
chr8	1210846	1210870
chr8	1226462	1226476
chr8	1228078	1228100
chr8	1257196	1257222
chr8	1257427	1257447
chr8	1258434	1258457
chr8	1261550	1261591
chr8	1276434	1276472
chr8	1294173	1294211
chr8	1319170	1319196
chr8	1333301	1333327
chr8	1334572	1334600
chr8	1341071	1341082
chr8	1360199	1360230
chr8	1360296	1360314
chr8	1364111	1364144
chr8	1364493	1364510
chr8	1373283	1373308
chr8	1376581	1376619
chr8	1379929	1379946
chr8	1409229	1409256
chr8	1417076	1417109
chr8	1436735	1436774
chr8	1454132	1454153
chr8	1455023	1455043
chr8	1455379	1455410
chr8	1462686	1462709
chr8	1467108	1467140
chr8	1467251	1467276
chr8	1470778	1470798
chr8	1471519	1471536
chr8	1490874	1490896
chr8	1493771	1493797
chr8	1507775	1507828
chr8	1508257	1508301
chr8	1508309	1508368
chr8	1508376	1508450
chr8	1508481	1508521
chr8	1519869	1519891
chr8	1547470	1547495
chr8	1554756	1554796
chr8	1575608	1575630
chr8	1596012	1596046
chr8	1613392	1613414
chr8	1627380	1627405
chr8	1630905	1630927
chr8	1631025	1631047
chr8	1639300	1639325
chr8	1641049	1641072
chr8	1644372	1644403
chr8	1688128	1688161
chr8	1701027	1701060
chr8	1705179	1705207
chr8	1709818	1709844
chr8	1720835	1720857
chr8	1763325	1763343
chr8	1763666	1763676
chr8	1763896	1763918
chr8	1763951	1763975
chr8	1764023	1764056
chr8	1764123	1764149
chr8	1784797	1784818
chr8	1784946	1784971
chr8	1789978	1789999
chr8	1802405	1802426
chr8	1812896	1812922
chr8	1813720	1813799
chr8	1813833	1813870
chr8	1817943	1817978
chr8	1823356	1823388
chr8	1823748	1823782
chr8	1823918	1823935
chr8	1823966	1823982
chr8	1824081	1824094
chr8	1824331	1824354
chr8	1824537	1824613
chr8	1824637	1824667
chr8	1824732	1824753
chr8	1824858	1824927
chr8	1825125	1825166
chr8	1825461	1825503
chr8	1825517	1825546
chr8	1825593	1825623
chr8	1834012	1834035
chr8	1838138	1838161
chr8	1838422	1838446
chr8	1840857	1840884
chr8	1841586	1841594
chr8	1841808	1841819
chr8	1841970	1841978
chr8	1842212	1842231
chr8	1844200	1844226
chr8	1851016	1851046
chr8	1853240	1853270
chr8	1854111	1854135
chr8	1870023	1870061
chr8	1876363	1876386
chr8	1881471	1881502
chr8	1882773	1882798
chr8	1898748	1898789
chr8	1901143	1901169
chr8	1902139	1902161
chr8	1929657	1929678
chr8	1929831	1929856
chr8	1929919	1929948
chr8	1937816	1937839
chr8	1944259	1944286
chr8	1944742	1944777
chr8	1944903	1944930
chr8	1945659	1945686
chr8	1947613	1947640
chr8	1947693	1947721
chr8	1947731	1947770
chr8	1948186	1948213
chr8	1967489	1967504
chr8	1973496	1973517
chr8	1973566	1973596
chr8	1973661	1973694
chr8	1974001	1974025
chr8	1974131	1974164
chr8	1980730	1980748
chr8	1987872	1987906
chr8	2001539	2001584
chr8	2007370	2007396
chr8	2023824	2023860
chr8	2023871	2023902
chr8	2051476	2051495
chr8	2051756	2051795
chr8	2057492	2057519
chr8	2062127	2062157
chr8	2062385	2062431
chr8	2090612	2090633
chr8	2127133	2127155
chr8	2130230	2130238
chr8	2130263	2130299
chr8	2132973	2132985
chr8	2166651	2166673
chr8	2194132	2194171
chr8	2216348	2216368
chr8	2217253	2217283
chr8	2217739	2217760
chr8	2233015	2233038
chr8	2233523	2233549
chr8	2253263	2253271
chr8	2317824	2317845
chr8	2370209	2370231
chr8_KI270821v1_alt	547300	547323
chr8	2486361	2486370
chr8	2572063	2572090
chr8	2688765	2688798
chr8	2800031	2800053
chr8	2942163	2942190
chr8	3007771	3007793
chr8	3031314	3031336
chr8	3211954	3211973
chr8	3250198	3250220
chr8	3285980	3285988
chr8	3288966	3288988
chr8	3314120	3314142
chr8	3338975	3338997
chr8	3356978	3357006
chr8	3393839	3393861
chr8	3450451	3450473
chr8	3508357	3508379
chr8	3597824	3597858
chr8	3611082	3611104
chr8	3657696	3657718
chr8	3664172	3664194
chr8	3677003	3677025
chr8	3683046	3683068
chr8	3799386	3799408
chr8	3864608	3864630
chr8	4056675	4056697
chr8	4082754	4082776
chr8	4148368	4148383
chr8	4180427	4180449
chr8	4206334	4206356
chr8	4320502	4320532
chr8	4504622	4504656
chr8	4518616	4518634
chr8	4530484	4530518
chr8	4568272	4568303
chr8	4647555	4647579
chr8	4759555	4759577
chr8	4798152	4798173
chr8	4851089	4851111
chr8	4860261	4860283
chr8	4985211	4985232
chr8	4992210	4992230
chr8	4992782	4992800
chr8	4994124	4994155
chr8	4994648	4994672
chr8	4994803	4994833
chr8	5010297	5010323
chr8	5014101	5014134
chr8	5123525	5123546
chr8	5150962	5150984
chr8	5193001	5193023
chr8	5341157	5341178
chr8	5352163	5352197
chr8	5458111	5458132
chr8	5460983	5461005
chr8	5470849	5470871
chr8	5497758	5497780
chr8	5546819	5546853
chr8	5557084	5557105
chr8	5632303	5632325
chr8	5690893	5690920
chr8	5706918	5706933
chr8	5725536	5725554
chr8	5790350	5790372
chr8	5887559	5887591
chr8	5932140	5932162
chr8	5948815	5948837
chr8	6075163	6075195
chr8	6085913	6085935
chr8	6107220	6107241
chr8	6118570	6118603
chr8	6152766	6152788
chr8	6255758	6255780
chr8	6273534	6273556
chr8	6405830	6405853
chr8	6406928	6406956
chr8	6491615	6491637
chr8	6594163	6594191
chr8	6598435	6598463
chr8	6613431	6613460
chr8	6613475	6613505
chr8	6613617	6613647
chr8	6622008	6622031
chr8	6661609	6661633
chr8	6709111	6709134
chr8	6773347	6773365
chr8	6774075	6774103
chr8	6774250	6774273
chr8	6776292	6776312
chr8	6790829	6790853
chr8	6806313	6806398
chr8	6811671	6811698
chr8	6834930	6834956
chr8	6835381	6835406
chr8	6844799	6844835
chr8	6845222	6845244
chr8	6863126	6863145
chr8	6902743	6902762
chr8	6945388	6945414
chr8	6945459	6945480
chr8	7043558	7043579
chr8	7090829	7090860
chr8	7092331	7092359
chr8	7102511	7102544
chr8	7103198	7103221
chr8	7221673	7221701
chr8	7227797	7227841
chr8	7257049	7257085
chr8	7257890	7257927
chr8	7264671	7264707
chr8	7265512	7265549
chr8	7271171	7271198
chr8	7272293	7272329
chr8	7273134	7273171
chr8	7278798	7278820
chr8	7279915	7279951
chr8	7280756	7280793
chr8	7287537	7287573
chr8	7288378	7288415
chr8	7294039	7294064
chr8	7295159	7295195
chr8	7296000	7296037
chr8	7355090	7355123
chr8	7448782	7448804
chr8	7481990	7482026
chr8	7518135	7518162
chr8	7518287	7518309
chr8	7528883	7528902
chr8	7528968	7528991
chr8	7529200	7529221
chr8	7551039	7551076
chr8	7551886	7551916
chr8	7558687	7558724
chr8	7559535	7559566
chr8	7566337	7566374
chr8	7567184	7567214
chr8	7568307	7568324
chr8	7573981	7574018
chr8	7574823	7574860
chr8	7581630	7581667
chr8	7582477	7582507
chr8	7610197	7610228
chr8	7611701	7611745
chr8	7616334	7616356
chr8	7680269	7680297
chr8	7714479	7714493
chr8	7715588	7715624
chr8	7716429	7716466
chr8	7723236	7723272
chr8	7724077	7724114
chr8	7729773	7729789
chr8	7730884	7730920
chr8	7731725	7731762
chr8	7738532	7738568
chr8	7739373	7739410
chr8	7746179	7746215
chr8	7747020	7747057
chr8	7753827	7753863
chr8	7754668	7754705
chr8	7760364	7760380
chr8	7761475	7761511
chr8	7762316	7762353
chr8	7769122	7769152
chr8	7769963	7770000
chr8	7791818	7791839
chr8	7792021	7792044
chr8	7792110	7792129
chr8	7802707	7802729
chr8	7802854	7802881
chr8	7829529	7829551
chr8	7848563	7848592
chr8	7955244	7955277
chr8	8014328	8014365
chr8	8015176	8015206
chr8	8016300	8016328
chr8	8021974	8022011
chr8	8022816	8022852
chr8	8029622	8029659
chr8	8030464	8030500
chr8	8058190	8058215
chr8	8059685	8059729
chr8	8064334	8064357
chr8	8065481	8065514
chr8	8065827	8065855
chr8	8160686	8160708
chr8	8210278	8210299
chr8	8218952	8218974
chr8	8227586	8227614
chr8	8227780	8227810
chr8	8227878	8227899
chr8	8227970	8228010
chr8	8228408	8228428
chr8	8228485	8228519
chr8	8237423	8237446
chr8	8240078	8240114
chr8	8318852	8318892
chr8	8319127	8319151
chr8	8325219	8325239
chr8	8328332	8328368
chr8	8377198	8377220
chr8	8385867	8385892
chr8	8386548	8386582
chr8	8386652	8386688
chr8	8386733	8386763
chr8	8456910	8456944
chr8	8476727	8476749
chr8	8701844	8701872
chr8	8702082	8702107
chr8	8723854	8723884
chr8	8763405	8763427
chr8	8781692	8781714
chr8	8797568	8797593
chr8	8808172	8808204
chr8	8808218	8808250
chr8	8808264	8808296
chr8	8808310	8808342
chr8	8892601	8892617
chr8	8893294	8893321
chr8	8893567	8893588
chr8	8893714	8893738
chr8	8965103	8965125
chr8	9003210	9003239
chr8	9150660	9150682
chr8	9151749	9151778
chr8	9154873	9154903
chr8	9319399	9319426
chr8	9319720	9319736
chr8	9426876	9426898
chr8	9556161	9556187
chr8	9556639	9556662
chr8	9657253	9657270
chr8	9657302	9657320
chr8	9657478	9657495
chr8	9657655	9657673
chr8	9657782	9657800
chr8	9799568	9799594
chr8	9814514	9814538
chr8	9818053	9818070
chr8	9822106	9822136
chr8	9844636	9844658
chr8	9848060	9848078
chr8	9899662	9899675
chr8	9903603	9903625
chr8	9903765	9903811
chr8	9903831	9903857
chr8	9903928	9903948
chr8	9904397	9904417
chr8	9905837	9905885
chr8	9906590	9906619
chr8	9906800	9906819
chr8	9906879	9906899
chr8	9941793	9941815
chr8	9994893	9994915
chr8	10054384	10054420
chr8	10054763	10054784
chr8	10200070	10200105
chr8	10240825	10240851
chr8	10259555	10259575
chr8	10294847	10294863
chr8	10294864	10294874
chr8	10334431	10334454
chr8	10353407	10353427
chr8	10379574	10379598
chr8	10390462	10390488
chr8	10404420	10404443
chr8	10423514	10423523
chr8	10424508	10424541
chr8	10424551	10424637
chr8	10424660	10424682
chr8	10425139	10425151
chr8	10427494	10427502
chr8	10427725	10427744
chr8	10483353	10483360
chr8	10483375	10483426
chr8	10491097	10491119
chr8	10491484	10491506
chr8	10504469	10504491
chr8	10508393	10508415
chr8	10511130	10511156
chr8	10518090	10518111
chr8	10524843	10524865
chr8	10525697	10525731
chr8	10529738	10529768
chr8	10529826	10529848
chr8	10547314	10547336
chr8	10547638	10547672
chr8	10547711	10547750
chr8	10548439	10548465
chr8	10548499	10548527
chr8	10549454	10549476
chr8	10565430	10565457
chr8	10569614	10569648
chr8	10579614	10579621
chr8	10593011	10593041
chr8	10596195	10596219
chr8	10601237	10601265
chr8	10601496	10601518
chr8	10608898	10608926
chr8	10611796	10611817
chr8	10612761	10612785
chr8	10625482	10625530
chr8	10626306	10626331
chr8	10633391	10633421
chr8	10662575	10662597
chr8	10671810	10671848
chr8	10682045	10682071
chr8	10692176	10692203
chr8	10693071	10693099
chr8	10700367	10700390
chr8	10714013	10714056
chr8	10716290	10716317
chr8	10716585	10716616
chr8	10716844	10716868
chr8	10716997	10717038
chr8	10729254	10729273
chr8	10730145	10730173
chr8	10730678	10730697
chr8	10730703	10730729
chr8	10730781	10730802
chr8	10731118	10731148
chr8	10732240	10732270
chr8	10732719	10732746
chr8	10734042	10734059
chr8	10734068	10734111
chr8	10760801	10760818
chr8	10764123	10764166
chr8	10839934	10839994
chr8	10851942	10851991
chr8	10852023	10852051
chr8	10852062	10852117
chr8	10852146	10852236
chr8	10924493	10924530
chr8	10932565	10932587
chr8	10941222	10941250
chr8	10951998	10952032
chr8	10969959	10969990
chr8	11007916	11007941
chr8	11016513	11016538
chr8	11017669	11017695
chr8	11018203	11018226
chr8	11031872	11031896
chr8	11040017	11040043
chr8	11049100	11049127
chr8	11052702	11052723
chr8	11054764	11054796
chr8	11059607	11059644
chr8	11059711	11059789
chr8	11068190	11068209
chr8	11077956	11077979
chr8	11200257	11200284
chr8	11200300	11200324
chr8	11200517	11200544
chr8	11201367	11201395
chr8	11201404	11201422
chr8	11201554	11201581
chr8	11284050	11284072
chr8	11284769	11284787
chr8	11346889	11346908
chr8	11347095	11347114
chr8	11347601	11347623
chr8	11359787	11359808
chr8	11401888	11401910
chr8	11433053	11433077
chr8	11440030	11440050
chr8	11443117	11443145
chr8	11443247	11443268
chr8	11449615	11449647
chr8	11451074	11451100
chr8	11456804	11456854
chr8	11456874	11456922
chr8	11457115	11457135
chr8	11466484	11466512
chr8	11477266	11477294
chr8	11502865	11502889
chr8	11511293	11511315
chr8	11547872	11547897
chr8	11549540	11549570
chr8	11555377	11555403
chr8	11555956	11555973
chr8	11556966	11557010
chr8	11558859	11558913
chr8	11574895	11574919
chr8	11578647	11578678
chr8	11592848	11592870
chr8	11593261	11593289
chr8	11597646	11597674
chr8	11620812	11620830
chr8	11626621	11626640
chr8	11634734	11634760
chr8	11642715	11642743
chr8	11644585	11644605
chr8	11658114	11658131
chr8	11677171	11677200
chr8	11679755	11679779
chr8	11680784	11680808
chr8	11680995	11681021
chr8	11681492	11681514
chr8	11692658	11692695
chr8	11697782	11697824
chr8	11701412	11701434
chr8	11702071	11702093
chr8	11703109	11703130
chr8	11703890	11703914
chr8	11705040	11705079
chr8	11707616	11707627
chr8	11707628	11707636
chr8	11708944	11708975
chr8	11709322	11709344
chr8	11709568	11709586
chr8	11725841	11725871
chr8	11743607	11743631
chr8	11769842	11769875
chr8	11770097	11770121
chr8	11794864	11794886
chr8	11808357	11808395
chr8	11808703	11808743
chr8	11815008	11815030
chr8	11845398	11845421
chr8	11846918	11846945
chr8	11846996	11847023
chr8	11852807	11852834
chr8	11857724	11857755
chr8	11867190	11867217
chr8	11867735	11867768
chr8	11867816	11867833
chr8	11867845	11867875
chr8	11868104	11868137
chr8	11868154	11868179
chr8	11868192	11868212
chr8	11868226	11868268
chr8	11902771	11902793
chr8	11955760	11955780
chr8	11955971	11956013
chr8	11986322	11986340
chr8	11986706	11986729
chr8	11986773	11986791
chr8	12014523	12014549
chr8	12014760	12014804
chr8	12016291	12016322
chr8	12025416	12025444
chr8	12058870	12058892
chr8	12082247	12082281
chr8	12088830	12088838
chr8	12116011	12116044
chr8	12174747	12174777
chr8	12175590	12175625
chr8	12179095	12179116
chr8	12185203	12185226
chr8	12193909	12193944
chr8	12194156	12194190
chr8	12194246	12194266
chr8	12194735	12194756
chr8	12194824	12194854
chr8	12195006	12195057
chr8	12203664	12203686
chr8	12305434	12305456
chr8	12328492	12328526
chr8	12362248	12362281
chr8	12417066	12417096
chr8	12417909	12417944
chr8	12421416	12421437
chr8	12427484	12427507
chr8	12436182	12436217
chr8	12436429	12436463
chr8	12436519	12436539
chr8	12436899	12436939
chr8	12437008	12437029
chr8	12437097	12437127
chr8	12437279	12437307
chr8	12445938	12445960
chr8	12504944	12504966
chr8	12601118	12601146
chr8	12607235	12607279
chr8	12658816	12658842
chr8	12659462	12659483
chr8	12665230	12665266
chr8	12666738	12666769
chr8	12666880	12666909
chr8	12720219	12720248
chr8	12720448	12720455
chr8	12720462	12720471
chr8	12754163	12754188
chr8	12754535	12754568
chr8	12755891	12755914
chr8	12799881	12799914
chr8	12809769	12809791
chr8	12821907	12821927
chr8	12903712	12903745
chr8	12941366	12941388
chr8	12951989	12952016
chr8	12958932	12958965
chr8	13133315	13133338
chr8	13133480	13133508
chr8	13133521	13133560
chr8	13181476	13181498
chr8	13256724	13256744
chr8	13319469	13319486
chr8	13417349	13417370
chr8	13420548	13420583
chr8	13449670	13449692
chr8	13520471	13520494
chr8	13521252	13521267
chr8	13526761	13526794
chr8	13570435	13570457
chr8	13607072	13607093
chr8	13646285	13646307
chr8	13650512	13650534
chr8	13721542	13721576
chr8	13806471	13806503
chr8	13918537	13918559
chr8	13938787	13938809
chr8	13984752	13984774
chr8	14011991	14012013
chr8	14045519	14045541
chr8	14073857	14073879
chr8	14094281	14094299
chr8	14117724	14117758
chr8	14126966	14126994
chr8	14257622	14257643
chr8	14260947	14260969
chr8	14342929	14342946
chr8	14377669	14377691
chr8	14384105	14384127
chr8	14401427	14401449
chr8	14444662	14444684
chr8	14459267	14459289
chr8	14533138	14533156
chr8	14541291	14541314
chr8	14582648	14582670
chr8	14596672	14596692
chr8	14621287	14621309
chr8	14630871	14630893
chr8	14650496	14650517
chr8	14665152	14665174
chr8	14687334	14687356
chr8	14707173	14707195
chr8	14718993	14719015
chr8	14731373	14731407
chr8	14772568	14772590
chr8	14809080	14809102
chr8	14872157	14872190
chr8	14880803	14880825
chr8	15033727	15033757
chr8	15060519	15060541
chr8	15221014	15221035
chr8	15236881	15236928
chr8	15237031	15237053
chr8	15237462	15237478
chr8	15286622	15286650
chr8	15428109	15428131
chr8	15434671	15434697
chr8	15446747	15446761
chr8	15457172	15457189
chr8	15540598	15540621
chr8	15540705	15540733
chr8	15556146	15556168
chr8	15576450	15576473
chr8	15626607	15626630
chr8	15840227	15840249
chr8	15879360	15879390
chr8	15905139	15905161
chr8	15922044	15922079
chr8	16029377	16029395
chr8	16178244	16178266
chr8	16181638	16181671
chr8	16323252	16323285
chr8	16335775	16335797
chr8	16420756	16420777
chr8	16431499	16431521
chr8	16450010	16450042
chr8	16451038	16451060
chr8	16534615	16534637
chr8	16538721	16538749
chr8	16564712	16564734
chr8	16632833	16632855
chr8	16675128	16675150
chr8	16704782	16704803
chr8	16715980	16716013
chr8	16752154	16752179
chr8	16760513	16760538
chr8	16783965	16783987
chr8	16793094	16793116
chr8	16821582	16821604
chr8	16841721	16841743
chr8	16860808	16860842
chr8	16871467	16871475
chr8	16886989	16887011
chr8	16921863	16921897
chr8	16949837	16949859
chr8	16971818	16971840
chr8	16973996	16974025
chr8	16989518	16989547
chr8	17001706	17001732
chr8	17015518	17015539
chr8	17027027	17027060
chr8	17027212	17027234
chr8	17156211	17156235
chr8	17156357	17156382
chr8	17156653	17156670
chr8	17157032	17157051
chr8	17193909	17193931
chr8	17246505	17246536
chr8	17246625	17246646
chr8	17247406	17247421
chr8	17257479	17257508
chr8	17307887	17307909
chr8	17413221	17413251
chr8	17413361	17413382
chr8	17413452	17413483
chr8	17451356	17451377
chr8	17496964	17496991
chr8	17497024	17497051
chr8	17497297	17497372
chr8	17497427	17497451
chr8	17533906	17533938
chr8	17576559	17576586
chr8	17577160	17577207
chr8	17595247	17595272
chr8	17630622	17630630
chr8	17630631	17630654
chr8	17664449	17664474
chr8	17668817	17668838
chr8	17800757	17800779
chr8	17800932	17800966
chr8	17801235	17801263
chr8	17801269	17801307
chr8	18059920	18059953
chr8	18084519	18084542
chr8	18192840	18192859
chr8	18208103	18208143
chr8	18236116	18236138
chr8	18387055	18387099
chr8	18432569	18432587
chr8	18472904	18472926
chr8	18482655	18482669
chr8	18489098	18489113
chr8	18492577	18492584
chr8	18522813	18522834
chr8	18568846	18568868
chr8	18569753	18569775
chr8	18593974	18593996
chr8	18624536	18624558
chr8	18635872	18635910
chr8	18793172	18793194
chr8	18870518	18870552
chr8	18910487	18910509
chr8	18913613	18913643
chr8	18919850	18919872
chr8	19013530	19013553
chr8	19013823	19013849
chr8	19013904	19013944
chr8	19050686	19050708
chr8	19172000	19172028
chr8	19198309	19198331
chr8	19313632	19313658
chr8	19313737	19313754
chr8	19313866	19313888
chr8	19313908	19313944
chr8	19314095	19314127
chr8	19496988	19496997
chr8	19756560	19756589
chr8	19756973	19757003
chr8	19784691	19784724
chr8	19817084	19817136
chr8	19817714	19817739
chr8	19817791	19817805
chr8	19856503	19856524
chr8	19859364	19859386
chr8	19897011	19897044
chr8	19906062	19906096
chr8	19910175	19910189
chr8	19924741	19924762
chr8	19936142	19936163
chr8	19939825	19939853
chr8	20026612	20026646
chr8	20035467	20035489
chr8	20172994	20173011
chr8	20197645	20197676
chr8	20197788	20197816
chr8	20234570	20234591
chr8	20235702	20235737
chr8	20235963	20235989
chr8	20237341	20237361
chr8	20246015	20246041
chr8	20248906	20248930
chr8	20255201	20255220
chr8	20262091	20262098
chr8	20268153	20268187
chr8	20268517	20268554
chr8	20269062	20269090
chr8	20288180	20288203
chr8	20303978	20304028
chr8	20355359	20355371
chr8	20401346	20401379
chr8	20414530	20414552
chr8	20487036	20487074
chr8	20671645	20671666
chr8	20682264	20682286
chr8	20748614	20748642
chr8	20937889	20937911
chr8	20962168	20962198
chr8	21037024	21037045
chr8	21040974	21041002
chr8	21043147	21043161
chr8	21043171	21043184
chr8	21133105	21133126
chr8	21169663	21169687
chr8	21191707	21191729
chr8	21207894	21207917
chr8	21295973	21295988
chr8	21334835	21334867
chr8	21339218	21339240
chr8	21437339	21437361
chr8	21439301	21439334
chr8	21459977	21460022
chr8	21549715	21549743
chr8	21556870	21556899
chr8	21599020	21599055
chr8	21627978	21627993
chr8	21696088	21696097
chr8	21696123	21696164
chr8	21697133	21697145
chr8	21698884	21698912
chr8	21703262	21703299
chr8	21704938	21704966
chr8	21733982	21734000
chr8	21756486	21756511
chr8	21756764	21756797
chr8	21766730	21766748
chr8	21767469	21767492
chr8	21768401	21768427
chr8	21769236	21769273
chr8	21775565	21775576
chr8	21779472	21779500
chr8	21779929	21779955
chr8	21782568	21782584
chr8	21787263	21787283
chr8	21787453	21787473
chr8	21787537	21787562
chr8	21788891	21788945
chr8	21789332	21789366
chr8	21790222	21790249
chr8	21831580	21831602
chr8	21836916	21836950
chr8	21841115	21841141
chr8	21912019	21912047
chr8	21912525	21912545
chr8	21919239	21919263
chr8	21919732	21919739
chr8	21919982	21920000
chr8	21920114	21920132
chr8	22024653	22024675
chr8	22037679	22037700
chr8	22041415	22041433
chr8	22042731	22042766
chr8	22043055	22043086
chr8	22043734	22043765
chr8	22044122	22044142
chr8	22044405	22044449
chr8	22045393	22045423
chr8	22048317	22048338
chr8	22048762	22048785
chr8	22049068	22049089
chr8	22049106	22049130
chr8	22049154	22049170
chr8	22049231	22049257
chr8	22049302	22049328
chr8	22049381	22049417
chr8	22049569	22049589
chr8	22050428	22050446
chr8	22050524	22050540
chr8	22050650	22050669
chr8	22050702	22050723
chr8	22050750	22050785
chr8	22051607	22051629
chr8	22054256	22054282
chr8	22054791	22054812
chr8	22055017	22055071
chr8	22055241	22055277
chr8	22056004	22056013
chr8	22056484	22056507
chr8	22056756	22056783
chr8	22056792	22056813
chr8	22056869	22056903
chr8	22056948	22056968
chr8	22057447	22057469
chr8	22057684	22057711
chr8	22057922	22057948
chr8	22059023	22059045
chr8	22059124	22059159
chr8	22059972	22059997
chr8	22066420	22066438
chr8	22066910	22066957
chr8	22067195	22067215
chr8	22070416	22070435
chr8	22080514	22080545
chr8	22080968	22081004
chr8	22081731	22081753
chr8	22081873	22081889
chr8	22083134	22083155
chr8	22086613	22086635
chr8	22089310	22089340
chr8	22089348	22089360
chr8	22089386	22089427
chr8	22094529	22094550
chr8	22096293	22096324
chr8	22096645	22096672
chr8	22097659	22097689
chr8	22098336	22098356
chr8	22101614	22101636
chr8	22102211	22102238
chr8	22102358	22102384
chr8	22103721	22103743
chr8	22107897	22107928
chr8	22108768	22108791
chr8	22110054	22110094
chr8	22110198	22110216
chr8	22112014	22112046
chr8	22115104	22115129
chr8	22117070	22117088
chr8	22118364	22118395
chr8	22118905	22118930
chr8	22119999	22120024
chr8	22120665	22120707
chr8	22121269	22121279
chr8	22121280	22121287
chr8	22122610	22122635
chr8	22123617	22123640
chr8	22125236	22125265
chr8	22126978	22127002
chr8	22130736	22130767
chr8	22131169	22131200
chr8	22131244	22131278
chr8	22131385	22131415
chr8	22131673	22131692
chr8	22132033	22132081
chr8	22132522	22132554
chr8	22132881	22132908
chr8	22132916	22132949
chr8	22133372	22133390
chr8	22133417	22133425
chr8	22133519	22133541
chr8	22133595	22133650
chr8	22133694	22133710
chr8	22134931	22134956
chr8	22138186	22138221
chr8	22139364	22139387
chr8	22139618	22139637
chr8	22139914	22139954
chr8	22140296	22140319
chr8	22141544	22141590
chr8	22142330	22142343
chr8	22142344	22142351
chr8	22146999	22147021
chr8	22151687	22151711
chr8	22151739	22151764
chr8	22154479	22154503
chr8	22154532	22154553
chr8	22154757	22154780
chr8	22156203	22156235
chr8	22156419	22156446
chr8	22156503	22156537
chr8	22156813	22156852
chr8	22159893	22159933
chr8	22160010	22160035
chr8	22164382	22164410
chr8	22164914	22164936
chr8	22164959	22164998
chr8	22165128	22165160
chr8	22165580	22165626
chr8	22165692	22165718
chr8	22167691	22167715
chr8	22172242	22172272
chr8	22176845	22176883
chr8	22177405	22177439
chr8	22177534	22177564
chr8	22177796	22177833
chr8	22177959	22177981
chr8	22178997	22179021
chr8	22179833	22179879
chr8	22196388	22196402
chr8	22196460	22196498
chr8	22197000	22197026
chr8	22197473	22197517
chr8	22199104	22199123
chr8	22200915	22200942
chr8	22200985	22201007
chr8	22201050	22201091
chr8	22201381	22201407
chr8	22205072	22205099
chr8	22208817	22208848
chr8	22209701	22209741
chr8	22212437	22212457
chr8	22214686	22214710
chr8	22215960	22215995
chr8	22216021	22216062
chr8	22219788	22219821
chr8	22220439	22220463
chr8	22221217	22221240
chr8	22221324	22221362
chr8	22221988	22222009
chr8	22227091	22227120
chr8	22227403	22227423
chr8	22230675	22230693
chr8	22231657	22231674
chr8	22232191	22232231
chr8	22275437	22275464
chr8	22275533	22275558
chr8	22367198	22367226
chr8	22367412	22367442
chr8	22367472	22367494
chr8	22383450	22383476
chr8	22392683	22392703
chr8	22392778	22392793
chr8	22398151	22398167
chr8	22398364	22398394
chr8	22399231	22399254
chr8	22440785	22440810
chr8	22441523	22441548
chr8	22441713	22441740
chr8	22481683	22481700
chr8	22490596	22490605
chr8	22490606	22490614
chr8	22551614	22551641
chr8	22551860	22551888
chr8	22552534	22552573
chr8	22553308	22553335
chr8	22554186	22554215
chr8	22554807	22554832
chr8	22561059	22561083
chr8	22561942	22561969
chr8	22565235	22565265
chr8	22565607	22565633
chr8	22565644	22565679
chr8	22565940	22565981
chr8	22566122	22566155
chr8	22566875	22566900
chr8	22566923	22566956
chr8	22566979	22567006
chr8	22567200	22567231
chr8	22571087	22571143
chr8	22572444	22572501
chr8	22573965	22573991
chr8	22578747	22578768
chr8	22578889	22578930
chr8	22579165	22579185
chr8	22579562	22579589
chr8	22583196	22583219
chr8	22585635	22585662
chr8	22585811	22585828
chr8	22589418	22589441
chr8	22589745	22589768
chr8	22589918	22589935
chr8	22590016	22590044
chr8	22591706	22591729
chr8	22595431	22595462
chr8	22599160	22599182
chr8	22599206	22599242
chr8	22599389	22599417
chr8	22599535	22599591
chr8	22599658	22599683
chr8	22599697	22599728
chr8	22602343	22602393
chr8	22602637	22602663
chr8	22604855	22604893
chr8	22605114	22605141
chr8	22605211	22605234
chr8	22620515	22620534
chr8	22622480	22622505
chr8	22622562	22622586
chr8	22624102	22624120
chr8	22626575	22626605
chr8	22626672	22626695
chr8	22629716	22629735
chr8	22634629	22634647
chr8	22636820	22636846
chr8	22636871	22636893
chr8	22668930	22668967
chr8	22668983	22669010
chr8	22677312	22677335
chr8	22689509	22689542
chr8	22690111	22690134
chr8	22690316	22690349
chr8	22690850	22690882
chr8	22691916	22691927
chr8	22692164	22692187
chr8	22692227	22692260
chr8	22692344	22692382
chr8	22692582	22692602
chr8	22693066	22693111
chr8	22693137	22693163
chr8	22693202	22693261
chr8	22693319	22693340
chr8	22693827	22693847
chr8	22694146	22694174
chr8	22694688	22694722
chr8	22694896	22694927
chr8	22695239	22695259
chr8	22695319	22695373
chr8	22695545	22695572
chr8	22695623	22695641
chr8	22703440	22703472
chr8	22705026	22705050
chr8	22716053	22716078
chr8	22718677	22718709
chr8	22719775	22719805
chr8	22728151	22728172
chr8	22738597	22738621
chr8	22739196	22739216
chr8	22739757	22739781
chr8	22747602	22747644
chr8	22753700	22753737
chr8	22753947	22753976
chr8	22756507	22756515
chr8	22758998	22759031
chr8	22768706	22768731
chr8	22770532	22770566
chr8	22773429	22773461
chr8	22775436	22775462
chr8	22775619	22775647
chr8	22779057	22779096
chr8	22781343	22781379
chr8	22787912	22787931
chr8	22799693	22799715
chr8	22802305	22802327
chr8	22816396	22816421
chr8	22839298	22839319
chr8	22864895	22864926
chr8	22865216	22865239
chr8	22877626	22877677
chr8	22880762	22880785
chr8	22880890	22880922
chr8	22921066	22921088
chr8	22974145	22974170
chr8	22981632	22981659
chr8	22992846	22992855
chr8	22994501	22994519
chr8	22996688	22996706
chr8	22999135	22999174
chr8	22999477	22999513
chr8	23000170	23000193
chr8	23003202	23003225
chr8	23004730	23004755
chr8	23017120	23017148
chr8	23019475	23019501
chr8	23019579	23019613
chr8	23027822	23027850
chr8	23028156	23028192
chr8	23028674	23028694
chr8	23068576	23068604
chr8	23068666	23068696
chr8	23069187	23069206
chr8	23071086	23071108
chr8	23084133	23084194
chr8	23092939	23092988
chr8	23093062	23093089
chr8	23103229	23103251
chr8	23103326	23103361
chr8	23115811	23115831
chr8	23117217	23117251
chr8	23117559	23117587
chr8	23135195	23135224
chr8	23145158	23145185
chr8	23145992	23146012
chr8	23146747	23146767
chr8	23163611	23163638
chr8	23163702	23163737
chr8	23174101	23174123
chr8	23200773	23200789
chr8	23246998	23247037
chr8	23261677	23261718
chr8	23288829	23288853
chr8	23289227	23289256
chr8	23295064	23295084
chr8	23297925	23297950
chr8	23298191	23298219
chr8	23314643	23314665
chr8	23319792	23319816
chr8	23328628	23328662
chr8	23333338	23333360
chr8	23333634	23333656
chr8	23339406	23339429
chr8	23341965	23341988
chr8	23343429	23343447
chr8	23343488	23343513
chr8	23365127	23365151
chr8	23374089	23374111
chr8	23403452	23403487
chr8	23403536	23403560
chr8	23403749	23403773
chr8	23404167	23404194
chr8	23430743	23430752
chr8	23433201	23433233
chr8	23457517	23457535
chr8	23483548	23483567
chr8	23528946	23528965
chr8	23645330	23645352
chr8	23683110	23683150
chr8	23701983	23702001
chr8	23707447	23707472
chr8	23716446	23716468
chr8	23727005	23727036
chr8	23727696	23727739
chr8	23788852	23788860
chr8	23817825	23817846
chr8	24051913	24051934
chr8	24125175	24125196
chr8	24221046	24221079
chr8	24254698	24254720
chr8	24262065	24262099
chr8	24275328	24275357
chr8	24302909	24302931
chr8	24360614	24360636
chr8	24372659	24372688
chr8	24378188	24378219
chr8	24381292	24381326
chr8	24400778	24400798
chr8	24424183	24424205
chr8	24503874	24503895
chr8	24524264	24524286
chr8	24556164	24556189
chr8	24563690	24563711
chr8	24566007	24566029
chr8	24682234	24682268
chr8	24685115	24685148
chr8	24845559	24845581
chr8	24849304	24849327
chr8	24913080	24913100
chr8	24913525	24913565
chr8	24927822	24927831
chr8	24942444	24942470
chr8	24955193	24955224
chr8	24956989	24957017
chr8	25000404	25000433
chr8	25000847	25000882
chr8	25001098	25001125
chr8	25014970	25014992
chr8	25129225	25129244
chr8	25183915	25183941
chr8	25184458	25184474
chr8	25184724	25184754
chr8	25184962	25184986
chr8	25191907	25191929
chr8	25241991	25242025
chr8	25324784	25324805
chr8	25457833	25457860
chr8	25457897	25457928
chr8	25458000	25458035
chr8	25458061	25458110
chr8	25458150	25458193
chr8	25458317	25458341
chr8	25529563	25529597
chr8	25609510	25609532
chr8	25655090	25655098
chr8	25678237	25678272
chr8	25730480	25730502
chr8	25762388	25762410
chr8	25793592	25793614
chr8	25825339	25825371
chr8	25979349	25979370
chr8	26002855	26002890
chr8	26002899	26002926
chr8	26030425	26030447
chr8	26039704	26039733
chr8	26044161	26044180
chr8	26044654	26044663
chr8	26046183	26046202
chr8	26046886	26046912
chr8	26047676	26047699
chr8	26050910	26050939
chr8	26052051	26052071
chr8	26056823	26056847
chr8	26081962	26081984
chr8	26131614	26131644
chr8	26291428	26291454
chr8	26291677	26291703
chr8	26291727	26291749
chr8	26291936	26291992
chr8	26292092	26292111
chr8	26383428	26383455
chr8	26383526	26383613
chr8	26383646	26383665
chr8	26441110	26441136
chr8	26449303	26449330
chr8	26449382	26449423
chr8	26449433	26449485
chr8	26449975	26449997
chr8	26513388	26513414
chr8	26513934	26513955
chr8	26513984	26514008
chr8	26514107	26514165
chr8	26514728	26514759
chr8	26514806	26514824
chr8	26514915	26514938
chr8	26577211	26577241
chr8	26577679	26577702
chr8	26578986	26579014
chr8	26579298	26579329
chr8	26675991	26676013
chr8	26688691	26688713
chr8	26778794	26778812
chr8	26847069	26847091
chr8	26865246	26865273
chr8	26866359	26866384
chr8	26866783	26866808
chr8	26866834	26866844
chr8	26871813	26871847
chr8	26877059	26877094
chr8	26883563	26883599
chr8	26935074	26935097
chr8	26981663	26981690
chr8	27057986	27058008
chr8	27101528	27101562
chr8	27119482	27119504
chr8	27212613	27212646
chr8	27236720	27236751
chr8	27275364	27275386
chr8	27311277	27311293
chr8	27311381	27311410
chr8	27311445	27311471
chr8	27325206	27325226
chr8	27326051	27326079
chr8	27326911	27326955
chr8	27389524	27389560
chr8	27430858	27430878
chr8	27431481	27431505
chr8	27451294	27451320
chr8	27451399	27451430
chr8	27458643	27458664
chr8	27461228	27461245
chr8	27461246	27461253
chr8	27461284	27461314
chr8	27461961	27461980
chr8	27462414	27462435
chr8	27463327	27463343
chr8	27469479	27469505
chr8	27479649	27479685
chr8	27491072	27491136
chr8	27532183	27532208
chr8	27545505	27545548
chr8	27558151	27558178
chr8	27565772	27565779
chr8	27568871	27568896
chr8	27585912	27585954
chr8	27586358	27586387
chr8	27586887	27586908
chr8	27592344	27592372
chr8	27592958	27592987
chr8	27593078	27593096
chr8	27633663	27633691
chr8	27633855	27633894
chr8	27633910	27633943
chr8	27634683	27634737
chr8	27636757	27636785
chr8	27649619	27649629
chr8	27670996	27671027
chr8	27671150	27671243
chr8	27671256	27671296
chr8	27672558	27672587
chr8	27774432	27774450
chr8	27837900	27837925
chr8	27876891	27876917
chr8	27877186	27877214
chr8	27902313	27902356
chr8	27907180	27907204
chr8	27921462	27921507
chr8	27926435	27926469
chr8	27948344	27948368
chr8	27949792	27949819
chr8	27950341	27950369
chr8	27982172	27982200
chr8	27982266	27982290
chr8	27982377	27982405
chr8	27990198	27990236
chr8	28006626	28006655
chr8	28007125	28007151
chr8	28009467	28009500
chr8	28092786	28092802
chr8	28202707	28202717
chr8	28211285	28211311
chr8	28214417	28214438
chr8	28292443	28292465
chr8	28317201	28317219
chr8	28317379	28317401
chr8	28353274	28353306
chr8	28359635	28359659
chr8	28385387	28385430
chr8	28385444	28385481
chr8	28385518	28385534
chr8	28385557	28385577
chr8	28385630	28385668
chr8	28385683	28385705
chr8	28385823	28385844
chr8	28385855	28385905
chr8	28386099	28386132
chr8	28386233	28386253
chr8	28386346	28386372
chr8	28386736	28386763
chr8	28401814	28401839
chr8	28402088	28402115
chr8	28402212	28402234
chr8	28402259	28402300
chr8	28402320	28402343
chr8	28402372	28402438
chr8	28411981	28412000
chr8	28412028	28412057
chr8	28490264	28490287
chr8	28494363	28494387
chr8	28494615	28494644
chr8	28619515	28619548
chr8	28622558	28622586
chr8	28622595	28622633
chr8	28622642	28622664
chr8	28622699	28622721
chr8	28623083	28623101
chr8	28701310	28701361
chr8	28701710	28701733
chr8	28701748	28701772
chr8	28701896	28701925
chr8	28701927	28701951
chr8	28702034	28702062
chr8	28702285	28702310
chr8	28702551	28702594
chr8	28717900	28717931
chr8	28758245	28758267
chr8	28770002	28770026
chr8	28770952	28770960
chr8	28816293	28816314
chr8	28831293	28831326
chr8	28840792	28840813
chr8	28880259	28880284
chr8	28881113	28881131
chr8	28881465	28881483
chr8	28881698	28881710
chr8	28881825	28881836
chr8	28890531	28890551
chr8	28890575	28890604
chr8	28890623	28890651
chr8	28891144	28891165
chr8	29061830	29061854
chr8	29068004	29068047
chr8	29069963	29069988
chr8	29070007	29070040
chr8	29070065	29070080
chr8	29071446	29071486
chr8	29071510	29071550
chr8	29071571	29071617
chr8	29073106	29073173
chr8	29076227	29076248
chr8	29076412	29076434
chr8	29104158	29104207
chr8	29120319	29120341
chr8	29262452	29262479
chr8	29262644	29262684
chr8	29262692	29262720
chr8	29262769	29262817
chr8	29262828	29262847
chr8	29263107	29263158
chr8	29348417	29348440
chr8	29348895	29348930
chr8	29350786	29350828
chr8	29350837	29350875
chr8	29352140	29352164
chr8	29352630	29352653
chr8	29389829	29389851
chr8	29455189	29455211
chr8	29600978	29601000
chr8	29673419	29673449
chr8	29764336	29764359
chr8	29773758	29773780
chr8	29812281	29812308
chr8	29819649	29819684
chr8	29915332	29915364
chr8	30027405	30027429
chr8	30082582	30082608
chr8	30083207	30083229
chr8	30088209	30088231
chr8	30095334	30095380
chr8	30095550	30095588
chr8	30096015	30096044
chr8	30156571	30156595
chr8	30156679	30156709
chr8	30246558	30246576
chr8	30246811	30246829
chr8	30246937	30246955
chr8	30247063	30247082
chr8	30247889	30247935
chr8	30290004	30290019
chr8	30294887	30294917
chr8	30384082	30384108
chr8	30384216	30384285
chr8	30384327	30384350
chr8	30384478	30384497
chr8	30384774	30384794
chr8	30384832	30384868
chr8	30384918	30384938
chr8	30384967	30385009
chr8	30385035	30385072
chr8	30564815	30564844
chr8	30566413	30566440
chr8	30622113	30622134
chr8	30658358	30658387
chr8	30727886	30727911
chr8	30812044	30812077
chr8	30812219	30812258
chr8	30812272	30812315
chr8	30812467	30812503
chr8	30812582	30812603
chr8	30812637	30812660
chr8	30812972	30812995
chr8	30883495	30883516
chr8	30912334	30912354
chr8	30920804	30920825
chr8	30985546	30985568
chr8	31032661	31032689
chr8	31032811	31032831
chr8	31032972	31033003
chr8	31033332	31033354
chr8	31033665	31033696
chr8	31033722	31033766
chr8	31065384	31065408
chr8	31221091	31221111
chr8	31231404	31231426
chr8	31237718	31237740
chr8	31244406	31244428
chr8	31244462	31244488
chr8	31279927	31279949
chr8	31290751	31290783
chr8	31314700	31314721
chr8	31323794	31323816
chr8	31328507	31328529
chr8	31364554	31364586
chr8	31445373	31445394
chr8	31484261	31484282
chr8	31489915	31489937
chr8	31507732	31507753
chr8	31514278	31514301
chr8	31571339	31571361
chr8	31598828	31598850
chr8	31632678	31632700
chr8	31639133	31639161
chr8	31640020	31640044
chr8	31640404	31640431
chr8	31680281	31680303
chr8	31758203	31758221
chr8	31761302	31761324
chr8	31764879	31764901
chr8	31770617	31770639
chr8	31776683	31776690
chr8	31776692	31776700
chr8	31824161	31824186
chr8	31851748	31851770
chr8	32065343	32065365
chr8	32122764	32122786
chr8	32177328	32177350
chr8	32177537	32177555
chr8	32213449	32213475
chr8	32220718	32220747
chr8	32251197	32251219
chr8	32378759	32378781
chr8	32393732	32393753
chr8	32401142	32401163
chr8	32547825	32547842
chr8	32548175	32548208
chr8	32548253	32548278
chr8	32548908	32548929
chr8	32549059	32549084
chr8	32573792	32573814
chr8	32794722	32794744
chr8	32816387	32816409
chr8	32838708	32838728
chr8	33019325	33019347
chr8	33031603	33031625
chr8	33078194	33078216
chr8	33084714	33084736
chr8	33191166	33191183
chr8	33304074	33304099
chr8	33307275	33307297
chr8	33366246	33366278
chr8	33484694	33484717
chr8	33485535	33485542
chr8	33553920	33553943
chr8	33566446	33566472
chr8	33566976	33567026
chr8	33588587	33588609
chr8	33598005	33598020
chr8	33599412	33599434
chr8	33599561	33599596
chr8	33599910	33599934
chr8	33633956	33633975
chr8	33658266	33658284
chr8	33658315	33658333
chr8	33698359	33698381
chr8	33723089	33723114
chr8	33875346	33875365
chr8	33897185	33897207
chr8	33961870	33961891
chr8	34036520	34036542
chr8	34060767	34060789
chr8	34133935	34133956
chr8	34175058	34175074
chr8	34200604	34200625
chr8	34213075	34213097
chr8	34220926	34220937
chr8	34528619	34528637
chr8	34528840	34528850
chr8	34528966	34528986
chr8	34529089	34529109
chr8	34529218	34529236
chr8	34540413	34540433
chr8	34546237	34546245
chr8	34587195	34587213
chr8	34640083	34640111
chr8	34724046	34724068
chr8	34744024	34744053
chr8	34780806	34780828
chr8	34991234	34991268
chr8	34999153	34999173
chr8	35070535	35070568
chr8	35171611	35171633
chr8	35235219	35235242
chr8	35235367	35235393
chr8	35235415	35235442
chr8	35235896	35235932
chr8	35256457	35256480
chr8	35407680	35407701
chr8	35425035	35425057
chr8	35528186	35528208
chr8	35599942	35599964
chr8	35602862	35602885
chr8	35670696	35670731
chr8	35821966	35821991
chr8	35843634	35843658
chr8	35850220	35850234
chr8	35870162	35870185
chr8	35914286	35914307
chr8	36012040	36012073
chr8	36034065	36034088
chr8	36043257	36043279
chr8	36106455	36106477
chr8	36122078	36122112
chr8	36195395	36195417
chr8	36261068	36261091
chr8	36361092	36361113
chr8	36383858	36383880
chr8	36388714	36388736
chr8	36407858	36407875
chr8	36408256	36408278
chr8	36459940	36459962
chr8	36471659	36471681
chr8	36481267	36481289
chr8	36581844	36581866
chr8	36666481	36666502
chr8	36672173	36672196
chr8	36731744	36731766
chr8	36743451	36743474
chr8	36775425	36775448
chr8	36793204	36793226
chr8	36830898	36830920
chr8	36908511	36908533
chr8	37099929	37099949
chr8	37179809	37179821
chr8	37192352	37192365
chr8	37260960	37260985
chr8	37285231	37285260
chr8	37318531	37318552
chr8	37325805	37325833
chr8	37362741	37362763
chr8	37393656	37393679
chr8	37393680	37393689
chr8	37394219	37394247
chr8	37466232	37466254
chr8	37485941	37485962
chr8	37493033	37493052
chr8	37517522	37517546
chr8	37520443	37520462
chr8	37520540	37520575
chr8	37521454	37521478
chr8	37545456	37545482
chr8	37545584	37545610
chr8	37556062	37556088
chr8	37556156	37556189
chr8	37564322	37564345
chr8	37605055	37605074
chr8	37610598	37610628
chr8	37614570	37614591
chr8	37675394	37675412
chr8	37682388	37682415
chr8	37691610	37691642
chr8	37695348	37695380
chr8	37695927	37695959
chr8	37696280	37696304
chr8	37696679	37696697
chr8	37697023	37697049
chr8	37697061	37697091
chr8	37698460	37698488
chr8	37698691	37698736
chr8	37698786	37698805
chr8	37699280	37699312
chr8	37701123	37701149
chr8	37710736	37710758
chr8	37784092	37784119
chr8	37784881	37784915
chr8	37788806	37788851
chr8	37796724	37796746
chr8	37797139	37797180
chr8	37797244	37797282
chr8	37797595	37797623
chr8	37800018	37800040
chr8	37801279	37801315
chr8	37802530	37802549
chr8	37807101	37807124
chr8	37808229	37808253
chr8	37809864	37809893
chr8	37815098	37815116
chr8	37815427	37815451
chr8	37821941	37821963
chr8	37826063	37826100
chr8	37826877	37826903
chr8	37828971	37829000
chr8	37829772	37829813
chr8	37830530	37830552
chr8	37830610	37830629
chr8	37833922	37833942
chr8	37835255	37835274
chr8	37835302	37835314
chr8	37835400	37835435
chr8	37835839	37835863
chr8	37837239	37837280
chr8	37837352	37837380
chr8	37837665	37837693
chr8	37837965	37837989
chr8	37838974	37839000
chr8	37841010	37841053
chr8	37841589	37841638
chr8	37842645	37842678
chr8	37849590	37849615
chr8	37899045	37899062
chr8	37899331	37899359
chr8	37899615	37899639
chr8	37903949	37903979
chr8	37927122	37927143
chr8	37928070	37928080
chr8	37965326	37965346
chr8	38030364	38030390
chr8	38030476	38030505
chr8	38030755	38030775
chr8	38031458	38031479
chr8	38105810	38105843
chr8	38151098	38151122
chr8	38152969	38152992
chr8	38175956	38175970
chr8	38176731	38176751
chr8	38177165	38177193
chr8	38231597	38231628
chr8	38231931	38231954
chr8	38232091	38232136
chr8	38268832	38268855
chr8	38269034	38269075
chr8	38269246	38269271
chr8	38349825	38349847
chr8	38351871	38351893
chr8	38381532	38381587
chr8	38381679	38381718
chr8	38382045	38382083
chr8	38383058	38383067
chr8	38387041	38387068
chr8	38413557	38413584
chr8	38413659	38413693
chr8	38414081	38414111
chr8	38414668	38414708
chr8	38414930	38414944
chr8	38421011	38421042
chr8	38428281	38428294
chr8	38429628	38429668
chr8	38429961	38429986
chr8	38430411	38430444
chr8	38441046	38441071
chr8	38466291	38466315
chr8	38466695	38466721
chr8	38467395	38467435
chr8	38467590	38467611
chr8	38502142	38502166
chr8	38503657	38503676
chr8	38565275	38565296
chr8	38565568	38565590
chr8	38611044	38611068
chr8	38611186	38611218
chr8	38669212	38669225
chr8	38719924	38719946
chr8	38733733	38733759
chr8	38756907	38756936
chr8	38757059	38757088
chr8	38757209	38757265
chr8	38782160	38782182
chr8	38787532	38787553
chr8	38788112	38788133
chr8	38901098	38901184
chr8	38901413	38901434
chr8	38901489	38901528
chr8	38901717	38901741
chr8	38902214	38902236
chr8	38918076	38918106
chr8	38937332	38937353
chr8	38969799	38969818
chr8	38974074	38974112
chr8	38988479	38988498
chr8	38996129	38996158
chr8	38997411	38997430
chr8	38997446	38997475
chr8	39012796	39012818
chr8	39026244	39026278
chr8	39065891	39065913
chr8	39107883	39107914
chr8	39121438	39121472
chr8	39138313	39138346
chr8	39154179	39154213
chr8	39162150	39162172
chr8	39172477	39172504
chr8	39180173	39180195
chr8	39199761	39199783
chr8	39244700	39244722
chr8	39309106	39309135
chr8	39395921	39395943
chr8	39403732	39403753
chr8	39482226	39482260
chr8	39522902	39522932
chr8	39590436	39590457
chr8	39669454	39669476
chr8	39673457	39673491
chr8	39714278	39714311
chr8	39796181	39796203
chr8	39813770	39813790
chr8	39968710	39968732
chr8	39978325	39978348
chr8	39978968	39979034
chr8	40016542	40016560
chr8	40068873	40068913
chr8	40138363	40138393
chr8	40248893	40248915
chr8	40300125	40300147
chr8	40438077	40438099
chr8	40438513	40438535
chr8	40506249	40506271
chr8	40515721	40515743
chr8	40598358	40598386
chr8	40616736	40616758
chr8	40629546	40629568
chr8	40652933	40652955
chr8	40697699	40697734
chr8	40721118	40721140
chr8	40739786	40739807
chr8	40753034	40753068
chr8	40805789	40805811
chr8	40841553	40841570
chr8	40849058	40849081
chr8	40862420	40862442
chr8	40872435	40872446
chr8	40888588	40888595
chr8	40888609	40888618
chr8	40891509	40891565
chr8	40893812	40893833
chr8	40913501	40913523
chr8	40932831	40932858
chr8	40969821	40969859
chr8	40984754	40984775
chr8	41018439	41018463
chr8	41024830	41024849
chr8	41136110	41136119
chr8	41213724	41213757
chr8	41230943	41230976
chr8	41247838	41247870
chr8	41247918	41247944
chr8	41265112	41265159
chr8	41286016	41286040
chr8	41304095	41304116
chr8	41306643	41306675
chr8	41308526	41308549
chr8	41321631	41321665
chr8	41330722	41330750
chr8	41338741	41338766
chr8	41343139	41343178
chr8	41489910	41489926
chr8	41490630	41490666
chr8	41490747	41490771
chr8	41491016	41491036
chr8	41503970	41503992
chr8	41540509	41540531
chr8	41567022	41567050
chr8	41577994	41578021
chr8	41578078	41578122
chr8	41578125	41578163
chr8	41578338	41578361
chr8	41578492	41578515
chr8	41578602	41578638
chr8	41622215	41622256
chr8	41622281	41622325
chr8	41626343	41626361
chr8	41626392	41626412
chr8	41626443	41626465
chr8	41627279	41627308
chr8	41630426	41630458
chr8	41630908	41630936
chr8	41645278	41645307
chr8	41645640	41645678
chr8	41646033	41646045
chr8	41646860	41646884
chr8	41646916	41646962
chr8	41650075	41650083
chr8	41652958	41652986
chr8	41653542	41653575
chr8	41659690	41659717
chr8	41660676	41660697
chr8	41665114	41665144
chr8	41665227	41665251
chr8	41669754	41669786
chr8	41671646	41671654
chr8	41671677	41671689
chr8	41672073	41672096
chr8	41682143	41682191
chr8	41682970	41682997
chr8	41686356	41686400
chr8	41695149	41695173
chr8	41695381	41695401
chr8	41695499	41695532
chr8	41702342	41702354
chr8	41714125	41714149
chr8	41729874	41729895
chr8	41753682	41753713
chr8	41761874	41761896
chr8	41766618	41766635
chr8	41767267	41767309
chr8	41767407	41767429
chr8	41767506	41767526
chr8	41767654	41767683
chr8	41767794	41767825
chr8	41797763	41797791
chr8	41798098	41798127
chr8	41798406	41798433
chr8	41828237	41828271
chr8	41832516	41832526
chr8	41832528	41832551
chr8	41833155	41833198
chr8	41833248	41833293
chr8	41835947	41835978
chr8	41859077	41859103
chr8	41874491	41874514
chr8	41875056	41875081
chr8	41895901	41895922
chr8	41896118	41896148
chr8	41896263	41896299
chr8	41896748	41896780
chr8	41896808	41896826
chr8	41897047	41897078
chr8	41897489	41897530
chr8	41897701	41897724
chr8	41898016	41898039
chr8	41907005	41907027
chr8	41967436	41967458
chr8	41971073	41971095
chr8	42050945	42050966
chr8	42051404	42051433
chr8	42051564	42051587
chr8	42051654	42051678
chr8	42051853	42051879
chr8	42052183	42052204
chr8	42128723	42128752
chr8	42140425	42140452
chr8	42152413	42152435
chr8	42153137	42153175
chr8	42187789	42187817
chr8	42191310	42191356
chr8	42195105	42195130
chr8	42202743	42202762
chr8	42271408	42271460
chr8	42290090	42290114
chr8	42325081	42325113
chr8	42338410	42338437
chr8	42392240	42392273
chr8	42499138	42499165
chr8	42541134	42541159
chr8	42541335	42541385
chr8	42541713	42541741
chr8	42541756	42541789
chr8	42541815	42541845
chr8	42541957	42541983
chr8	42575274	42575296
chr8	42600151	42600187
chr8	42629853	42629871
chr8	42688364	42688386
chr8	42689729	42689797
chr8	42695577	42695600
chr8	42709238	42709270
chr8	42786785	42786809
chr8	42795686	42795705
chr8	42796873	42796900
chr8	42842907	42842927
chr8	42896551	42896575
chr8	42896869	42896902
chr8	42897186	42897214
chr8	42897299	42897319
chr8	42934532	42934555
chr8	42939399	42939417
chr8	42939575	42939592
chr8	42939624	42939642
chr8	42940479	42940535
chr8	43033045	43033073
chr8	43033972	43034009
chr8	43056195	43056227
chr8	43056291	43056311
chr8	43056409	43056440
chr8	43056581	43056609
chr8	43093579	43093607
chr8	43140318	43140356
chr8	43140449	43140476
chr8	43140485	43140515
chr8	43141110	43141132
chr8	43141313	43141331
chr8	43154334	43154351
chr8	43179243	43179261
chr8	43179370	43179388
chr8	43179496	43179515
chr8	43179534	43179556
chr8	43180065	43180083
chr8	43180102	43180127
chr8	43180236	43180255
chr8	43181084	43181106
chr8	43247444	43247510
chr8	43260744	43260766
chr8	43274436	43274457
chr8	43275302	43275327
chr8	43275731	43275758
chr8	43276183	43276226
chr8	43281186	43281208
chr8	43292789	43292830
chr8	43320660	43320682
chr8	43339471	43339506
chr8	43340853	43340875
chr8	43344581	43344603
chr8	43371602	43371624
chr8	43391215	43391237
chr8	43412478	43412501
chr8	43419255	43419273
chr8	43419304	43419322
chr8	43419430	43419448
chr8	43419528	43419547
chr8	43419626	43419644
chr8	43429709	43429731
chr8	43493776	43493798
chr8	43564364	43564380
chr8	43566785	43566802
chr8	43569130	43569154
chr8	43626050	43626072
chr8	43649208	43649230
chr8	43677903	43677925
chr8	43687634	43687652
chr8	43687683	43687701
chr8	43687781	43687799
chr8	43747810	43747827
chr8	43869207	43869229
chr8	43912114	43912136
chr8	43923439	43923461
chr8	43928366	43928388
chr8	43960847	43960869
chr8	45968076	45968098
chr8	45980175	45980197
chr8	46000250	46000267
chr8	46012784	46012810
chr8	46022087	46022119
chr8	46025349	46025381
chr8	46026218	46026249
chr8	46029165	46029189
chr8	46031971	46031999
chr8	46039807	46039847
chr8	46089947	46089975
chr8	46091650	46091680
chr8	46092086	46092115
chr8	46093585	46093612
chr8	46098754	46098786
chr8	46099292	46099318
chr8	46099721	46099748
chr8	46100026	46100053
chr8	46100424	46100458
chr8	46102346	46102371
chr8	46103421	46103446
chr8	46103589	46103631
chr8	46105098	46105121
chr8	46105971	46106003
chr8	46109108	46109137
chr8	46109532	46109558
chr8	46109738	46109767
chr8	46111364	46111397
chr8	46111678	46111711
chr8	46112103	46112144
chr8	46113067	46113091
chr8	46113167	46113197
chr8	46115700	46115745
chr8	46117803	46117836
chr8	46117892	46117935
chr8	46119190	46119223
chr8	46119422	46119446
chr8	46121355	46121379
chr8	46121482	46121510
chr8	46122682	46122708
chr8	46124524	46124555
chr8	46127433	46127457
chr8	46128449	46128483
chr8	46128862	46128886
chr8	46131056	46131097
chr8	46131941	46131961
chr8	46132147	46132179
chr8	46133220	46133243
chr8	46133869	46133910
chr8	46135159	46135182
chr8	46136383	46136410
chr8	46136697	46136721
chr8	46138646	46138669
chr8	46140118	46140142
chr8	46140551	46140575
chr8	46142181	46142210
chr8	46144616	46144658
chr8	46144830	46144855
chr8	46145046	46145081
chr8	46145393	46145418
chr8	46145491	46145516
chr8	46149152	46149181
chr8	46149941	46149974
chr8	46150247	46150272
chr8	46152157	46152190
chr8	46174221	46174253
chr8	46175076	46175101
chr8	46176168	46176186
chr8	46176369	46176412
chr8	46180091	46180115
chr8	46180290	46180333
chr8	46180742	46180775
chr8	46181406	46181435
chr8	46182173	46182194
chr8	46182577	46182600
chr8	46183011	46183052
chr8	46186153	46186170
chr8	46187266	46187289
chr8	46187572	46187596
chr8	46188233	46188258
chr8	46189587	46189621
chr8	46189940	46189972
chr8	46190394	46190417
chr8	46193247	46193271
chr8	46194582	46194605
chr8	46197222	46197245
chr8	46197865	46197890
chr8	46198726	46198755
chr8	46199364	46199382
chr8	46200268	46200293
chr8	46200691	46200724
chr8	46202017	46202042
chr8	46203310	46203322
chr8	46203339	46203346
chr8	46204829	46204854
chr8	46206542	46206560
chr8	46206562	46206574
chr8	46208071	46208096
chr8	46209090	46209113
chr8	46209278	46209312
chr8	46209477	46209506
chr8	46210378	46210411
chr8	46211025	46211049
chr8	46212340	46212364
chr8	46212885	46212903
chr8	46214071	46214082
chr8	46217758	46217781
chr8	46219089	46219130
chr8	46219450	46219463
chr8	46220804	46220828
chr8	46221247	46221272
chr8	46223838	46223862
chr8	46224800	46224826
chr8	46226485	46226528
chr8	46226942	46226973
chr8	46228001	46228024
chr8	46228230	46228254
chr8	46233510	46233534
chr8	46234175	46234219
chr8	46234390	46234416
chr8	46236746	46236775
chr8	46236958	46236992
chr8	46237595	46237613
chr8	46239947	46239974
chr8	46240612	46240647
chr8	46241037	46241081
chr8	46241469	46241493
chr8	46242106	46242149
chr8	46242771	46242796
chr8	46243820	46243845
chr8	46245583	46245606
chr8	46245791	46245825
chr8	46246216	46246246
chr8	46247287	46247320
chr8	46247632	46247660
chr8	46249371	46249395
chr8	46249571	46249632
chr8	46250131	46250138
chr8	46250774	46250808
chr8	46250982	46250998
chr8	46251018	46251025
chr8	46251183	46251215
chr8	46252532	46252573
chr8	46253582	46253611
chr8	46254485	46254517
chr8	46254902	46254942
chr8	46256630	46256662
chr8	46259654	46259688
chr8	46260247	46260292
chr8	46260924	46260948
chr8	46261339	46261365
chr8	46261582	46261607
chr8	46262213	46262255
chr8	46263314	46263348
chr8	46274547	46274589
chr8	46275415	46275436
chr8	46277624	46277653
chr8	46277994	46278020
chr8	46286712	46286731
chr8	46312132	46312154
chr8	46327979	46328007
chr8	46328339	46328353
chr8	46328622	46328650
chr8	46329491	46329519
chr8	46329846	46329876
chr8	46331792	46331814
chr8	46333981	46334004
chr8	46334108	46334140
chr8	46334755	46334789
chr8	46335325	46335358
chr8	46335989	46336031
chr8	46336608	46336637
chr8	46338248	46338275
chr8	46339440	46339474
chr8	46340938	46340962
chr8	46341150	46341182
chr8	46342663	46342688
chr8	46342897	46342922
chr8	46374325	46374353
chr8	46376407	46376431
chr8	46377256	46377297
chr8	46377473	46377506
chr8	46378335	46378365
chr8	46378560	46378585
chr8	46378778	46378823
chr8	46379065	46379090
chr8	46379291	46379326
chr8	46379515	46379541
chr8	46381029	46381052
chr8	46382322	46382345
chr8	46382952	46382994
chr8	46384657	46384675
chr8	46386988	46387012
chr8	46387218	46387241
chr8	46387646	46387670
chr8	46388518	46388543
chr8	46402229	46402252
chr8	46403507	46403548
chr8	46404548	46404591
chr8	46405711	46405733
chr8	46406866	46406897
chr8	46407520	46407545
chr8	46407939	46407963
chr8	46408572	46408615
chr8	46411036	46411060
chr8	46411684	46411709
chr8	46412779	46412802
chr8	46413002	46413036
chr8	46414898	46414923
chr8	46415121	46415145
chr8	46415319	46415348
chr8	46417792	46417815
chr8	46418200	46418222
chr8	46418317	46418341
chr8	46419206	46419221
chr8	46419611	46419636
chr8	46420234	46420258
chr8	46421325	46421350
chr8	46422625	46422650
chr8	46423065	46423079
chr8	46423257	46423281
chr8	46424415	46424445
chr8	46428087	46428111
chr8	46428721	46428745
chr8	46429764	46429806
chr8	46430094	46430112
chr8	46432981	46433006
chr8	46433076	46433103
chr8	46436234	46436259
chr8	46437525	46437556
chr8	46438379	46438403
chr8	46443580	46443609
chr8	46443775	46443800
chr8	46444205	46444248
chr8	46446665	46446690
chr8	46446864	46446907
chr8	46448602	46448630
chr8	46604492	46604514
chr8	46613868	46613902
chr8	46617705	46617754
chr8	46648270	46648292
chr8	46662678	46662699
chr8	46676898	46676920
chr8	46690670	46690691
chr8	46699357	46699379
chr8	46731389	46731411
chr8	46732218	46732240
chr8	46752256	46752278
chr8	46778613	46778635
chr8	46914103	46914130
chr8	46918084	46918108
chr8	46920851	46920871
chr8	46924213	46924246
chr8	46948440	46948462
chr8	46983948	46983970
chr8	47024592	47024614
chr8	47074501	47074523
chr8	47081000	47081022
chr8	47081701	47081723
chr8	47088391	47088413
chr8	47095106	47095128
chr8	47134036	47134071
chr8	47164455	47164477
chr8	47181267	47181294
chr8	47187630	47187658
chr8	47190746	47190767
chr8	47235298	47235320
chr8	47259628	47259661
chr8	47260833	47260874
chr8	47261078	47261112
chr8	47297597	47297619
chr8	47322939	47322960
chr8	47344108	47344130
chr8	47410799	47410821
chr8	47416761	47416787
chr8	47437234	47437255
chr8	47454494	47454507
chr8	47490847	47490868
chr8	47499778	47499804
chr8	47548909	47548931
chr8	47614011	47614044
chr8	47627238	47627260
chr8	47654866	47654888
chr8	47659595	47659637
chr8	47728654	47728670
chr8	47736765	47736786
chr8	47737588	47737620
chr8	47737771	47737817
chr8	47738011	47738040
chr8	47738235	47738309
chr8	47738333	47738372
chr8	47764850	47764871
chr8	47800458	47800480
chr8	47831206	47831230
chr8	47831470	47831492
chr8	47841978	47842001
chr8	47941990	47942018
chr8	47960154	47960183
chr8	47961078	47961101
chr8	47961233	47961267
chr8	47961289	47961311
chr8	47975319	47975341
chr8	47997715	47997741
chr8	48005159	48005192
chr8	48072541	48072562
chr8	48084068	48084091
chr8	48105526	48105550
chr8	48105779	48105802
chr8	48160403	48160425
chr8	48163523	48163544
chr8	48177215	48177249
chr8	48228878	48228899
chr8	48260539	48260564
chr8	48274097	48274116
chr8	48274502	48274523
chr8	48282273	48282300
chr8	48317499	48317524
chr8	48334084	48334105
chr8	48376953	48376972
chr8	48380372	48380404
chr8	48385805	48385833
chr8	48396887	48396925
chr8	48396968	48396998
chr8	48404871	48404904
chr8	48427817	48427856
chr8	48428215	48428246
chr8	48428518	48428549
chr8	48447444	48447460
chr8	48450539	48450572
chr8	48455934	48455955
chr8	48457351	48457373
chr8	48477936	48477960
chr8	48491511	48491545
chr8	48514500	48514538
chr8	48526017	48526059
chr8	48538676	48538698
chr8	48555155	48555200
chr8	48556147	48556189
chr8	48571261	48571280
chr8	48582621	48582631
chr8	48582641	48582667
chr8	48582718	48582760
chr8	48582788	48582858
chr8	48583843	48583860
chr8	48624852	48624880
chr8	48625155	48625187
chr8	48625705	48625732
chr8	48696356	48696391
chr8	48709064	48709085
chr8	48716075	48716098
chr8	48756105	48756128
chr8	48759786	48759804
chr8	48794046	48794068
chr8	48818714	48818745
chr8	48818753	48818788
chr8	48818802	48818833
chr8	48819371	48819390
chr8	48834369	48834393
chr8	48865011	48865034
chr8	48869218	48869225
chr8	48869233	48869242
chr8	48870180	48870207
chr8	48870844	48870859
chr8	48897714	48897750
chr8	48939220	48939241
chr8	48943712	48943734
chr8	48954042	48954064
chr8	48978010	48978032
chr8	48978299	48978326
chr8	48993050	48993084
chr8	48994035	48994057
chr8	49000850	49000871
chr8	49049361	49049377
chr8	49070243	49070266
chr8	49096330	49096355
chr8	49181918	49181940
chr8	49201911	49201927
chr8	49207007	49207039
chr8	49223677	49223699
chr8	49306633	49306654
chr8	49333582	49333604
chr8	49452963	49452985
chr8	49525965	49525987
chr8	49582242	49582273
chr8	49583146	49583172
chr8	49659013	49659024
chr8	49679889	49679911
chr8	49705798	49705820
chr8	49783494	49783528
chr8	49791091	49791113
chr8	49910278	49910305
chr8	49929856	49929878
chr8	49944578	49944592
chr8	49951608	49951630
chr8	49973363	49973386
chr8	50087921	50087943
chr8	50101698	50101720
chr8	50148554	50148562
chr8	50167122	50167144
chr8	50173982	50174010
chr8	50174851	50174873
chr8	50204709	50204731
chr8	50214258	50214280
chr8	50353260	50353277
chr8	50434029	50434051
chr8	50475077	50475099
chr8	50487687	50487708
chr8	50488917	50488939
chr8	50491871	50491909
chr8	50507824	50507857
chr8	50508058	50508080
chr8	50521266	50521290
chr8	50546522	50546544
chr8	50583912	50583934
chr8	50661695	50661724
chr8	50672044	50672066
chr8	50684877	50684899
chr8	50687711	50687733
chr8	50712645	50712666
chr8	50758460	50758479
chr8	50777842	50777863
chr8	50823964	50823998
chr8	50888489	50888508
chr8	50916071	50916093
chr8	50951351	50951375
chr8	50977892	50977915
chr8	50986621	50986643
chr8	51002460	51002482
chr8	51027713	51027729
chr8	51029265	51029288
chr8	51063011	51063033
chr8	51098921	51098943
chr8	51146545	51146566
chr8	51159297	51159320
chr8	51159549	51159567
chr8	51219973	51219995
chr8	51271298	51271320
chr8	51397895	51397917
chr8	51404919	51404947
chr8	51405107	51405129
chr8	51409282	51409306
chr8	51409591	51409614
chr8	51409648	51409664
chr8	51464718	51464740
chr8	51498281	51498303
chr8	51520249	51520272
chr8	51520382	51520403
chr8	51534341	51534361
chr8	51534469	51534480
chr8	51534959	51534973
chr8	51535082	51535100
chr8	51604499	51604521
chr8	51642206	51642228
chr8	51678717	51678737
chr8	51681588	51681618
chr8	51690310	51690331
chr8	51799234	51799253
chr8	51826366	51826393
chr8	51898414	51898440
chr8	51898612	51898665
chr8	51898719	51898750
chr8	51898770	51898806
chr8	51898852	51898872
chr8	51970360	51970390
chr8	51993558	51993585
chr8	52031616	52031638
chr8	52041480	52041502
chr8	52048130	52048143
chr8	52065683	52065705
chr8	52100230	52100257
chr8	52100436	52100454
chr8	52388815	52388837
chr8	52413931	52413955
chr8	52414818	52414842
chr8	52512463	52512485
chr8	52565223	52565250
chr8	52565468	52565489
chr8	52599603	52599636
chr8	52714211	52714237
chr8	52779050	52779068
chr8	52846853	52846887
chr8	52893436	52893456
chr8	52941201	52941241
chr8	52996862	52996895
chr8	53018955	53018986
chr8	53043308	53043330
chr8	53065357	53065379
chr8	53071168	53071194
chr8	53077726	53077748
chr8	53080611	53080633
chr8	53106620	53106643
chr8	53117258	53117280
chr8	53250727	53250755
chr8	53251651	53251678
chr8	53251757	53251779
chr8	53251787	53251831
chr8	53256572	53256594
chr8	53278822	53278844
chr8	53298832	53298841
chr8	53343650	53343672
chr8	53374988	53375010
chr8	53457740	53457775
chr8	53478437	53478459
chr8	53514630	53514659
chr8	53559980	53560010
chr8	53595139	53595180
chr8	53615366	53615388
chr8	53683480	53683502
chr8	53694332	53694354
chr8	53695301	53695323
chr8	53712524	53712557
chr8	53724568	53724610
chr8	53776199	53776221
chr8	53843075	53843100
chr8	53848534	53848565
chr8	53878022	53878054
chr8	53880084	53880112
chr8	53881610	53881634
chr8	53881894	53881924
chr8	53882005	53882036
chr8	53882273	53882302
chr8	53892030	53892052
chr8	53938398	53938405
chr8	54021893	54021923
chr8	54021968	54021998
chr8	54022022	54022042
chr8	54101573	54101604
chr8	54101993	54102025
chr8	54104303	54104325
chr8	54125431	54125449
chr8	54125480	54125499
chr8	54174820	54174846
chr8	54249680	54249710
chr8	54300299	54300324
chr8	54300342	54300366
chr8	54381674	54381700
chr8	54410925	54410944
chr8	54454023	54454048
chr8	54457770	54457827
chr8	54458591	54458618
chr8	54459400	54459427
chr8	54459532	54459593
chr8	54459649	54459674
chr8	54466379	54466427
chr8	54554513	54554536
chr8	54581145	54581167
chr8	54601422	54601444
chr8	54602176	54602198
chr8	54669877	54669900
chr8	54681681	54681708
chr8	54687454	54687484
chr8	54698886	54698910
chr8	54875279	54875297
chr8	54884792	54884811
chr8	54943936	54943958
chr8	54991006	54991027
chr8	55055839	55055861
chr8	55101315	55101344
chr8	55101446	55101466
chr8	55101957	55101981
chr8	55102202	55102229
chr8	55102298	55102318
chr8	55157664	55157685
chr8	55206401	55206417
chr8	55206420	55206427
chr8	55301135	55301157
chr8	55375876	55375903
chr8	55420635	55420668
chr8	55449332	55449366
chr8	55452431	55452456
chr8	55455139	55455159
chr8	55482396	55482418
chr8	55495563	55495594
chr8	55495616	55495634
chr8	55507491	55507512
chr8	55535366	55535388
chr8	55577436	55577460
chr8	55601180	55601202
chr8	55650304	55650326
chr8	55663341	55663373
chr8	55773408	55773437
chr8	55880125	55880162
chr8	55880190	55880218
chr8	55880300	55880334
chr8	55880371	55880405
chr8	55896492	55896523
chr8	55919904	55919914
chr8	55939767	55939793
chr8	56074027	56074040
chr8	56104280	56104298
chr8	56104329	56104337
chr8	56104550	56104568
chr8	56113955	56113979
chr8	56138065	56138093
chr8	56146291	56146308
chr8	56181572	56181593
chr8	56197872	56197898
chr8	56210443	56210478
chr8	56211371	56211408
chr8	56211542	56211578
chr8	56211590	56211617
chr8	56211646	56211674
chr8	56211882	56211916
chr8	56260545	56260567
chr8	56272141	56272159
chr8	56321380	56321388
chr8	56343944	56343966
chr8	56351339	56351360
chr8	56370875	56370904
chr8	56421088	56421111
chr8	56446513	56446543
chr8	56446946	56446968
chr8	56447053	56447082
chr8	56447516	56447528
chr8	56494034	56494056
chr8	56539981	56540013
chr8	56549170	56549193
chr8	56630529	56630563
chr8	56773362	56773384
chr8	56806714	56806736
chr8	56815807	56815829
chr8	56852404	56852426
chr8	56896773	56896785
chr8	56917615	56917637
chr8	56919630	56919665
chr8	56992682	56992707
chr8	56993699	56993738
chr8	56993904	56993946
chr8	56993957	56993975
chr8	57012037	57012055
chr8	57012398	57012420
chr8	57021209	57021252
chr8	57022091	57022109
chr8	57022365	57022384
chr8	57022416	57022434
chr8	57025374	57025395
chr8	57071422	57071440
chr8	57074224	57074256
chr8	57143373	57143392
chr8	57143523	57143553
chr8	57158772	57158794
chr8	57193721	57193769
chr8	57194032	57194061
chr8	57194082	57194108
chr8	57208773	57208795
chr8	57213152	57213174
chr8	57216568	57216584
chr8	57256645	57256666
chr8	57261376	57261408
chr8	57261654	57261680
chr8	57261727	57261754
chr8	57280473	57280521
chr8	57280791	57280822
chr8	57280843	57280870
chr8	57291065	57291087
chr8	57321089	57321110
chr8	57420431	57420465
chr8	57553005	57553026
chr8	57592873	57592895
chr8	57701081	57701111
chr8	57709374	57709395
chr8	57715249	57715271
chr8	57729296	57729318
chr8	57785274	57785301
chr8	57868728	57868761
chr8	57962153	57962175
chr8	57994306	57994337
chr8	57994705	57994736
chr8	57994843	57994864
chr8	58092390	58092409
chr8	58103312	58103334
chr8	58145812	58145837
chr8	58146891	58146914
chr8	58176645	58176667
chr8	58195311	58195333
chr8	58198708	58198730
chr8	58287100	58287122
chr8	58311981	58312008
chr8	58318412	58318466
chr8	58323370	58323403
chr8	58376020	58376042
chr8	58384850	58384871
chr8	58411254	58411279
chr8	58484478	58484500
chr8	58531685	58531706
chr8	58553555	58553588
chr8	58618161	58618183
chr8	58676431	58676449
chr8	58677263	58677290
chr8	58730643	58730665
chr8	58920557	58920579
chr8	59118090	59118117
chr8	59118393	59118429
chr8	59119306	59119354
chr8	59119445	59119476
chr8	59119484	59119504
chr8	59119514	59119532
chr8	59119799	59119856
chr8	59119932	59119952
chr8	59257958	59257992
chr8	59267535	59267557
chr8	59299832	59299853
chr8	59333275	59333302
chr8	59377657	59377678
chr8	59386934	59386968
chr8	59450558	59450592
chr8	59470034	59470067
chr8	59538821	59538843
chr8	59543554	59543576
chr8	59547366	59547413
chr8	59762255	59762277
chr8	59869938	59869960
chr8	59887848	59887870
chr8	59953794	59953816
chr8	59955506	59955528
chr8	59955895	59955916
chr8	60033888	60033907
chr8	60124810	60124842
chr8	60147091	60147113
chr8	60153058	60153103
chr8	60153111	60153154
chr8	60153256	60153278
chr8	60166357	60166379
chr8	60281556	60281587
chr8	60366243	60366266
chr8	60453687	60453720
chr8	60516830	60516849
chr8	60517257	60517281
chr8	60547657	60547675
chr8	60547707	60547725
chr8	60548010	60548017
chr8	60548264	60548282
chr8	60548518	60548536
chr8	60548645	60548663
chr8	60548821	60548839
chr8	60594622	60594656
chr8	60597432	60597461
chr8	60612118	60612152
chr8	60652473	60652513
chr8	60652557	60652580
chr8	60652606	60652635
chr8	60678501	60678536
chr8	60679194	60679244
chr8	60679292	60679317
chr8	60679438	60679465
chr8	60679587	60679612
chr8	60679652	60679677
chr8	60680296	60680342
chr8	60680398	60680416
chr8	60706963	60706981
chr8	60714090	60714112
chr8	60714406	60714432
chr8	60742240	60742273
chr8	60761342	60761364
chr8	60884725	60884747
chr8	60909001	60909025
chr8	60909058	60909082
chr8	60909883	60909910
chr8	60910105	60910140
chr8	60922747	60922770
chr8	60923128	60923157
chr8	60923342	60923378
chr8	60941382	60941404
chr8	61004874	61004898
chr8	61047792	61047814
chr8	61115516	61115538
chr8	61177074	61177092
chr8	61183135	61183161
chr8	61193371	61193391
chr8	61234057	61234065
chr8	61249058	61249088
chr8	61268156	61268178
chr8	61315869	61315902
chr8	61348336	61348353
chr8	61474936	61474958
chr8	61485947	61485969
chr8	61574696	61574717
chr8	61714082	61714105
chr8	61714636	61714662
chr8	61752506	61752525
chr8	61752557	61752576
chr8	61752734	61752752
chr8	61752860	61752878
chr8	61752909	61752927
chr8	61752956	61752974
chr8	61753083	61753101
chr8	61753132	61753150
chr8	61753182	61753202
chr8	61789758	61789781
chr8	61795509	61795538
chr8	61836753	61836787
chr8	61845136	61845157
chr8	61964461	61964494
chr8	61991631	61991660
chr8	62000164	62000186
chr8	62001240	62001274
chr8	62065714	62065736
chr8	62081638	62081660
chr8	62133640	62133661
chr8	62183994	62184016
chr8	62237668	62237697
chr8	62248297	62248316
chr8	62248330	62248371
chr8	62248436	62248460
chr8	62248785	62248798
chr8	62248975	62248993
chr8	62249246	62249265
chr8	62274735	62274757
chr8	62278518	62278540
chr8	62298173	62298194
chr8	62316420	62316440
chr8	62667148	62667170
chr8	62787669	62787691
chr8	62806654	62806676
chr8	62849589	62849616
chr8	62878667	62878674
chr8	62972815	62972848
chr8	63085748	63085776
chr8	63141414	63141436
chr8	63180075	63180094
chr8	63426700	63426734
chr8	63443645	63443664
chr8	63535156	63535191
chr8	63615180	63615202
chr8	63615599	63615621
chr8	63712339	63712357
chr8	63755229	63755250
chr8	63765188	63765210
chr8	63774324	63774345
chr8	63797549	63797571
chr8	63805162	63805183
chr8	63935261	63935295
chr8	63954650	63954669
chr8	64001560	64001582
chr8	64089642	64089661
chr8	64108206	64108228
chr8	64114536	64114555
chr8	64168817	64168839
chr8	64236697	64236719
chr8	64245961	64245983
chr8	64289545	64289566
chr8	64316858	64316880
chr8	64369304	64369328
chr8	64369755	64369792
chr8	64370066	64370102
chr8	64370278	64370315
chr8	64373764	64373789
chr8	64377359	64377386
chr8	64377646	64377673
chr8	64377991	64378011
chr8	64378268	64378287
chr8	64399979	64400001
chr8	64432384	64432406
chr8	64437982	64438003
chr8	64560453	64560475
chr8	64578534	64578556
chr8	64579903	64579941
chr8	64580500	64580520
chr8	64644900	64644922
chr8	64685762	64685782
chr8	64685863	64685881
chr8	64685914	64685930
chr8	64686039	64686057
chr8	64686491	64686510
chr8	64874157	64874180
chr8	64913585	64913607
chr8	64925464	64925487
chr8	64939298	64939320
chr8	64961552	64961574
chr8	65006138	65006160
chr8	65083869	65083890
chr8	65099027	65099062
chr8	65126497	65126519
chr8	65149221	65149239
chr8	65180608	65180622
chr8	65307221	65307232
chr8	65391898	65391920
chr8	65432566	65432588
chr8	65433156	65433190
chr8	65439296	65439318
chr8	65467368	65467389
chr8	65563311	65563333
chr8	65570286	65570308
chr8	65579895	65579930
chr8	65602250	65602282
chr8	65810347	65810369
chr8	65841588	65841626
chr8	65858457	65858479
chr8	65992993	65993015
chr8	66012217	66012235
chr8	66024566	66024588
chr8	66026604	66026633
chr8	66036876	66036903
chr8	66072037	66072071
chr8	66135169	66135199
chr8	66171227	66171255
chr8	66428658	66428711
chr8	66428735	66428795
chr8	66431577	66431613
chr8	66432583	66432614
chr8	66505538	66505564
chr8	66520267	66520277
chr8	66525549	66525570
chr8	66579080	66579102
chr8	66613019	66613039
chr8	66613143	66613163
chr8	66613179	66613201
chr8	66613442	66613472
chr8	66712887	66712926
chr8	66925346	66925372
chr8	66949244	66949266
chr8	66961643	66961678
chr8	66962618	66962639
chr8	67139843	67139865
chr8	67310958	67310990
chr8	67311101	67311117
chr8	67311275	67311294
chr8	67311452	67311470
chr8	67311501	67311521
chr8	67311552	67311570
chr8	67343078	67343123
chr8	67343874	67343903
chr8	67353075	67353106
chr8	67434863	67434885
chr8	67461694	67461712
chr8	67461821	67461839
chr8	67503914	67503927
chr8	67534857	67534890
chr8	67590029	67590051
chr8	67606182	67606203
chr8	67651882	67651904
chr8	67663519	67663546
chr8	67757711	67757733
chr8	67762778	67762811
chr8	67930310	67930327
chr8	67952215	67952252
chr8	67952317	67952345
chr8	67952557	67952587
chr8	67952629	67952651
chr8	68330842	68330874
chr8	68331410	68331428
chr8	68332351	68332403
chr8	68394228	68394250
chr8	68403524	68403547
chr8	68419828	68419850
chr8	68465801	68465823
chr8	68741081	68741102
chr8	68749237	68749259
chr8	68811120	68811148
chr8	68842865	68842888
chr8	69024982	69025004
chr8	69036282	69036303
chr8	69091598	69091619
chr8	69121385	69121401
chr8	69132250	69132271
chr8	69164629	69164638
chr8	69222427	69222445
chr8	69245872	69245891
chr8	69245922	69245940
chr8	69246049	69246067
chr8	69260087	69260109
chr8	69286195	69286227
chr8	69331285	69331296
chr8	69334678	69334710
chr8	69341622	69341663
chr8	69341673	69341696
chr8	69351522	69351543
chr8	69480888	69480909
chr8	69533394	69533426
chr8	69543366	69543386
chr8	69556909	69556945
chr8	69578493	69578515
chr8	69630958	69630979
chr8	69665395	69665417
chr8	69688476	69688498
chr8	69711249	69711281
chr8	69827147	69827169
chr8	69832416	69832449
chr8	69832779	69832803
chr8	69835115	69835132
chr8	69860399	69860430
chr8	69866815	69866848
chr8	69994751	69994772
chr8	70035090	70035113
chr8	70071281	70071301
chr8	70072549	70072576
chr8	70261441	70261463
chr8	70402410	70402443
chr8	70402456	70402476
chr8	70402573	70402608
chr8	70402773	70402794
chr8	70402867	70402901
chr8	70403447	70403491
chr8	70403653	70403681
chr8	70460373	70460389
chr8	70489026	70489048
chr8	70511167	70511189
chr8	70586273	70586294
chr8	70607666	70607691
chr8	70607791	70607822
chr8	70607960	70607983
chr8	70626813	70626835
chr8	70645635	70645656
chr8	70669311	70669326
chr8	70671473	70671495
chr8	70685345	70685367
chr8	70685734	70685756
chr8	70695317	70695339
chr8	70718465	70718495
chr8	70735603	70735625
chr8	70755759	70755782
chr8	70764731	70764764
chr8	70777097	70777118
chr8	70814292	70814314
chr8	70853666	70853689
chr8	70900800	70900821
chr8	70956641	70956665
chr8	70974382	70974404
chr8	71412229	71412251
chr8	71547319	71547345
chr8	71547548	71547567
chr8	71548159	71548184
chr8	71556534	71556567
chr8	71571340	71571373
chr8	71587594	71587616
chr8	71784703	71784725
chr8	71826245	71826267
chr8	71843570	71843595
chr8	71844513	71844539
chr8	71900370	71900392
chr8	71928065	71928083
chr8	71934267	71934289
chr8	72050087	72050105
chr8	72147583	72147605
chr8	72162380	72162401
chr8	72171903	72171933
chr8	72190475	72190498
chr8	72251424	72251447
chr8	72297120	72297143
chr8	72300915	72300943
chr8	72308773	72308797
chr8	72309864	72309892
chr8	72329086	72329108
chr8	72411153	72411165
chr8	72453470	72453488
chr8	72485300	72485322
chr8	72535840	72535862
chr8	72537075	72537099
chr8	72537349	72537382
chr8	72600443	72600465
chr8	72700193	72700217
chr8	72718664	72718685
chr8	72776251	72776273
chr8	72813996	72814018
chr8	72875697	72875719
chr8	72898292	72898314
chr8	72926083	72926115
chr8	72929939	72929961
chr8	73009224	73009255
chr8	73092410	73092444
chr8	73092722	73092744
chr8	73093179	73093205
chr8	73093415	73093444
chr8	73144471	73144491
chr8	73209748	73209780
chr8	73218685	73218706
chr8	73234997	73235030
chr8	73247189	73247198
chr8	73247199	73247206
chr8	73255959	73255981
chr8	73260387	73260408
chr8	73272594	73272616
chr8	73285691	73285729
chr8	73285741	73285768
chr8	73294469	73294532
chr8	73294775	73294798
chr8	73294999	73295020
chr8	73295147	73295172
chr8	73356717	73356736
chr8	73359682	73359701
chr8	73362690	73362708
chr8	73449137	73449162
chr8	73449798	73449824
chr8	73469305	73469327
chr8	73574757	73574779
chr8	73650989	73651008
chr8	73746142	73746167
chr8	73746266	73746316
chr8	73746389	73746423
chr8	73746592	73746620
chr8	73746625	73746649
chr8	73746868	73746940
chr8	73878700	73878723
chr8	73878973	73879011
chr8	73971889	73971915
chr8	73971975	73971995
chr8	73972021	73972043
chr8	73972124	73972154
chr8	73972962	73972981
chr8	74062387	74062419
chr8	74162487	74162510
chr8	74179817	74179839
chr8	74256392	74256414
chr8	74292026	74292047
chr8	74311662	74311682
chr8	74320749	74320779
chr8	74321603	74321631
chr8	74321659	74321689
chr8	74371921	74371930
chr8	74470393	74470415
chr8	74478100	74478128
chr8	74517065	74517087
chr8	74522324	74522346
chr8	74525580	74525602
chr8	74591073	74591099
chr8	74594374	74594396
chr8	74604340	74604373
chr8	74615755	74615765
chr8	74662435	74662457
chr8	74681063	74681085
chr8	74717148	74717181
chr8	74733221	74733243
chr8	74771742	74771763
chr8	74872388	74872410
chr8	74942791	74942813
chr8	74985036	74985056
chr8	75011269	75011285
chr8	75063442	75063464
chr8	75080008	75080030
chr8	75133891	75133913
chr8	75141018	75141050
chr8	75151992	75152026
chr8	75202461	75202483
chr8	75230966	75230987
chr8	75284235	75284264
chr8	75330071	75330093
chr8	75377048	75377069
chr8	75405138	75405163
chr8	75407784	75407816
chr8	75448283	75448305
chr8	75453496	75453516
chr8	75518128	75518150
chr8	75549749	75549771
chr8	75602599	75602632
chr8	75621465	75621487
chr8	75765950	75765983
chr8	75766699	75766719
chr8	76007921	76007934
chr8	76060770	76060788
chr8	76106940	76106962
chr8	76169607	76169633
chr8	76183756	76183788
chr8	76313954	76313976
chr8	76350796	76350818
chr8	76425300	76425322
chr8	76443597	76443619
chr8	76445639	76445661
chr8	76447914	76447936
chr8	76472228	76472249
chr8	76479882	76479904
chr8	76510503	76510524
chr8	76565722	76565744
chr8	76637826	76637849
chr8	76677983	76678012
chr8	76678213	76678239
chr8	76678332	76678363
chr8	76681179	76681203
chr8	76681880	76681902
chr8	76682222	76682250
chr8	76683232	76683243
chr8	76896238	76896271
chr8	76926293	76926314
chr8	77000380	77000416
chr8	77025197	77025218
chr8	77025995	77026017
chr8	77045150	77045172
chr8	77048135	77048164
chr8	77076393	77076414
chr8	77105003	77105025
chr8	77108681	77108717
chr8	77201836	77201853
chr8	77274844	77274866
chr8	77303523	77303545
chr8	77331898	77331915
chr8	77364382	77364404
chr8	77369501	77369522
chr8	77382845	77382866
chr8	77469031	77469052
chr8	77601930	77601952
chr8	77645337	77645359
chr8	77701041	77701070
chr8	77710716	77710738
chr8	77721438	77721460
chr8	77850258	77850280
chr8	77852964	77852984
chr8	77893678	77893711
chr8	77946368	77946389
chr8	77973329	77973353
chr8	77973895	77973916
chr8	78054544	78054566
chr8	78103656	78103690
chr8	78161444	78161466
chr8	78171965	78171986
chr8	78287632	78287646
chr8	78329703	78329734
chr8	78356500	78356522
chr8	78381222	78381244
chr8	78440111	78440133
chr8	78665995	78666021
chr8	78692871	78692893
chr8	78762552	78762570
chr8	78902030	78902051
chr8	78928432	78928453
chr8	78952118	78952139
chr8	78966159	78966181
chr8	78980513	78980535
chr8	78998774	78998811
chr8	79126859	79126881
chr8	79142830	79142852
chr8	79147135	79147157
chr8	79167354	79167376
chr8	79171901	79171923
chr8	79181033	79181055
chr8	79203924	79203946
chr8	79225569	79225597
chr8	79261804	79261824
chr8	79267190	79267214
chr8	79272590	79272613
chr8	79301183	79301205
chr8	79372979	79373001
chr8	79377505	79377527
chr8	79531659	79531683
chr8	79555804	79555825
chr8	79564202	79564236
chr8	79587756	79587778
chr8	79611877	79611899
chr8	79612065	79612081
chr8	79612169	79612196
chr8	79612772	79612790
chr8	79613143	79613170
chr8	79679046	79679068
chr8	79714019	79714049
chr8	79767833	79767877
chr8	79768002	79768030
chr8	79768094	79768127
chr8	79768608	79768633
chr8	79768901	79768934
chr8	79784112	79784134
chr8	79784395	79784423
chr8	79864926	79864950
chr8	79891898	79891920
chr8	79891955	79891977
chr8	79892041	79892063
chr8	79898783	79898804
chr8	79919937	79919952
chr8	79956622	79956643
chr8	79988272	79988294
chr8	80029961	80029982
chr8	80030002	80030026
chr8	80033300	80033327
chr8	80034062	80034086
chr8	80041141	80041164
chr8	80135982	80136004
chr8	80231867	80231889
chr8	80472481	80472503
chr8	80485968	80486003
chr8	80486077	80486174
chr8	80578104	80578145
chr8	80578250	80578275
chr8	80578437	80578471
chr8	80578608	80578661
chr8	80578702	80578731
chr8	80655191	80655207
chr8	80822260	80822283
chr8	80851574	80851596
chr8	80873472	80873501
chr8	80873889	80873941
chr8	80954358	80954390
chr8	80955527	80955548
chr8	80985168	80985177
chr8	80990026	80990049
chr8	81057566	81057588
chr8	81111266	81111276
chr8	81111279	81111288
chr8	81112145	81112216
chr8	81137313	81137338
chr8	81171173	81171207
chr8	81199422	81199444
chr8	81280402	81280421
chr8	81280434	81280454
chr8	81280784	81280808
chr8	81281136	81281156
chr8	81325991	81326013
chr8	81392092	81392109
chr8	81433069	81433091
chr8	81463228	81463252
chr8	81465581	81465604
chr8	81570941	81570966
chr8	81571040	81571071
chr8	81611421	81611455
chr8	81664717	81664739
chr8	81686189	81686219
chr8	81793656	81793677
chr8	81842311	81842344
chr8	81842361	81842384
chr8	81852023	81852046
chr8	81907173	81907206
chr8	81985224	81985246
chr8	82143573	82143594
chr8	82192554	82192572
chr8	82315162	82315185
chr8	82323442	82323464
chr8	82363432	82363465
chr8	82391213	82391235
chr8	82441481	82441503
chr8	82458138	82458160
chr8	82481970	82481992
chr8	82486154	82486176
chr8	82489634	82489663
chr8	82507992	82508014
chr8	82530207	82530241
chr8	82586177	82586198
chr8	82611338	82611360
chr8	82701409	82701431
chr8	82794232	82794254
chr8	82825409	82825430
chr8	82838627	82838649
chr8	82937269	82937290
chr8	83043874	83043896
chr8	83106862	83106889
chr8	83114841	83114861
chr8	83184257	83184285
chr8	83230627	83230649
chr8	83271224	83271242
chr8	83272750	83272773
chr8	83402997	83403019
chr8	83435454	83435476
chr8	83439387	83439409
chr8	83447340	83447361
chr8	83453009	83453031
chr8	83493812	83493835
chr8	83533134	83533156
chr8	83617436	83617457
chr8	83728312	83728345
chr8	83814674	83814695
chr8	83834310	83834344
chr8	83845313	83845335
chr8	83855493	83855515
chr8	83889602	83889640
chr8	83903758	83903779
chr8	83950406	83950428
chr8	83970968	83970991
chr8	84015024	84015031
chr8	84146376	84146396
chr8	84150970	84150997
chr8	84184645	84184665
chr8	84242005	84242026
chr8	84419686	84419708
chr8	84464281	84464303
chr8	84475050	84475071
chr8	84493060	84493078
chr8	84523655	84523677
chr8	84568189	84568211
chr8	84579117	84579144
chr8	84615735	84615757
chr8	84679991	84680013
chr8	84727612	84727634
chr8	84787149	84787183
chr8	84820693	84820726
chr8	84844968	84844990
chr8	84951567	84951589
chr8	84962143	84962164
chr8	84963240	84963274
chr8	84971496	84971518
chr8	84999249	84999271
chr8	85015187	85015209
chr8	85092127	85092157
chr8	85152881	85152914
chr8	85157252	85157285
chr8	85177692	85177720
chr8	85177820	85177841
chr8	85186356	85186378
chr8	85204542	85204564
chr8	85245753	85245774
chr8	85276072	85276094
chr8	85276121	85276143
chr8	85300288	85300310
chr8	85418986	85419006
chr8	85428856	85428879
chr8	85438482	85438509
chr8	85463282	85463307
chr8	85463496	85463520
chr8	85463741	85463766
chr8	85463773	85463801
chr8	85463847	85463869
chr8	85463924	85463952
chr8	85464146	85464184
chr8	85464524	85464531
chr8	85464532	85464539
chr8	85481648	85481670
chr8	85620593	85620615
chr8	85639669	85639691
chr8	85642471	85642504
chr8	85642574	85642608
chr8	85643573	85643598
chr8	85646187	85646213
chr8	85650543	85650563
chr8	85654482	85654516
chr8	85655481	85655506
chr8	85658377	85658403
chr8	85661319	85661353
chr8	85662318	85662343
chr8	85715013	85715038
chr8	85715929	85715950
chr8	85716008	85716042
chr8	85719961	85719981
chr8	85724315	85724341
chr8	85727400	85727426
chr8	85730485	85730511
chr8	85733570	85733596
chr8	85736467	85736492
chr8	85737457	85737491
chr8	85741410	85741430
chr8	85744338	85744372
chr8	85745337	85745362
chr8	85748233	85748259
chr8	85751321	85751347
chr8	85754406	85754432
chr8	85758766	85758786
chr8	85762705	85762739
chr8	85763704	85763729
chr8	85766601	85766627
chr8	85770960	85770980
chr8	85774899	85774933
chr8	85775898	85775923
chr8	85778794	85778820
chr8	85781879	85781905
chr8	85786235	85786255
chr8	85790174	85790208
chr8	85791173	85791198
chr8	85794069	85794095
chr8	85798428	85798448
chr8	85802367	85802401
chr8	85803366	85803391
chr8	85806262	85806288
chr8	85810622	85810642
chr8	85814561	85814595
chr8	85815557	85815582
chr8	85818453	85818479
chr8	85822809	85822829
chr8	85826748	85826782
chr8	85827747	85827772
chr8	85868424	85868447
chr8	85918430	85918452
chr8	85973887	85973908
chr8	86152065	86152083
chr8	86168616	86168638
chr8	86194769	86194786
chr8	86221605	86221627
chr8	86323530	86323560
chr8	86342707	86342733
chr8	86342948	86342990
chr8	86343418	86343437
chr8	86343439	86343447
chr8	86389743	86389761
chr8	86390715	86390730
chr8	86514396	86514427
chr8	86597014	86597047
chr8	86668324	86668358
chr8	86689701	86689723
chr8	86694080	86694098
chr8	86694178	86694197
chr8	86694355	86694373
chr8	86697781	86697803
chr8	86715825	86715847
chr8	86754521	86754544
chr8	86807560	86807582
chr8	86844692	86844724
chr8	86967075	86967100
chr8	87077550	87077571
chr8	87223381	87223403
chr8	87264137	87264159
chr8	87273912	87273934
chr8	87328130	87328159
chr8	87354546	87354568
chr8	87369867	87369889
chr8	87377292	87377314
chr8	87391091	87391113
chr8	87414372	87414394
chr8	87421414	87421437
chr8	87459385	87459432
chr8	87465995	87466029
chr8	87481094	87481116
chr8	87484040	87484062
chr8	87492403	87492425
chr8	87534365	87534387
chr8	87538388	87538418
chr8	87553402	87553424
chr8	87630678	87630700
chr8	87654041	87654063
chr8	87720342	87720365
chr8	87742860	87742882
chr8	87753314	87753336
chr8	87790662	87790695
chr8	87799214	87799249
chr8	87819008	87819030
chr8	87820893	87820915
chr8	87879915	87879937
chr8	87971206	87971228
chr8	88062657	88062679
chr8	88100977	88100999
chr8	88154717	88154739
chr8	88157826	88157833
chr8	88160111	88160133
chr8	88223691	88223713
chr8	88250917	88250939
chr8	88327251	88327276
chr8	88328559	88328582
chr8	88366131	88366165
chr8	88464098	88464131
chr8	88492321	88492344
chr8	88532203	88532225
chr8	88571710	88571732
chr8	88580067	88580089
chr8	88647969	88647991
chr8	88691574	88691596
chr8	88692047	88692066
chr8	88817157	88817201
chr8	88826236	88826258
chr8	88838570	88838592
chr8	88849999	88850031
chr8	89031059	89031081
chr8	89089721	89089743
chr8	89158593	89158615
chr8	89168065	89168097
chr8	89192404	89192431
chr8	89301845	89301867
chr8	89379912	89379933
chr8	89391932	89391954
chr8	89430671	89430687
chr8	89509744	89509766
chr8	89532367	89532390
chr8	89541107	89541129
chr8	89552481	89552503
chr8	89656534	89656556
chr8	89660187	89660209
chr8	89660971	89660993
chr8	89678113	89678135
chr8	89686765	89686790
chr8	89698136	89698196
chr8	89699493	89699512
chr8	89699687	89699704
chr8	89757571	89757605
chr8	89819509	89819531
chr8	89902851	89902876
chr8	89902908	89902930
chr8	89977210	89977244
chr8	89984242	89984281
chr8	90001364	90001386
chr8	90051024	90051046
chr8	90082791	90082829
chr8	90240451	90240474
chr8	90270091	90270112
chr8	90360477	90360496
chr8	90381430	90381452
chr8	90393524	90393558
chr8	90486092	90486125
chr8	90606244	90606265
chr8	90606453	90606477
chr8	90645626	90645654
chr8	90646148	90646182
chr8	90646328	90646354
chr8	90719335	90719368
chr8	90728939	90728947
chr8	90743744	90743773
chr8	90752697	90752719
chr8	90773021	90773043
chr8	90842023	90842044
chr8	90966353	90966375
chr8	90984938	90984961
chr8	90985247	90985290
chr8	90985314	90985335
chr8	90985750	90985776
chr8	91040905	91040925
chr8	91040973	91040992
chr8	91148226	91148244
chr8	91169661	91169685
chr8	91191985	91192007
chr8	91220490	91220515
chr8	91307649	91307671
chr8	91341127	91341149
chr8	91355867	91355889
chr8	91358930	91358952
chr8	91521733	91521755
chr8	91522232	91522254
chr8	91564525	91564557
chr8	91573235	91573269
chr8	91580783	91580804
chr8	91650759	91650793
chr8	91692798	91692820
chr8	91727341	91727363
chr8	91736885	91736907
chr8	91776293	91776314
chr8	91799410	91799432
chr8	91824458	91824492
chr8	91867198	91867225
chr8	91875372	91875394
chr8	91897202	91897224
chr8	92084087	92084119
chr8	92102807	92102827
chr8	92103159	92103185
chr8	92103604	92103627
chr8	92121651	92121662
chr8	92129949	92129970
chr8	92230776	92230802
chr8	92231157	92231183
chr8	92253551	92253570
chr8	92364331	92364353
chr8	92381560	92381582
chr8	92393714	92393735
chr8	92401433	92401457
chr8	92429309	92429343
chr8	92528475	92528508
chr8	92578285	92578308
chr8	92762428	92762437
chr8	92771147	92771169
chr8	92846899	92846922
chr8	92913958	92913986
chr8	92965723	92965757
chr8	93039572	93039593
chr8	93052429	93052459
chr8	93411681	93411697
chr8	93423177	93423212
chr8	93512992	93513011
chr8	93611359	93611395
chr8	93637704	93637725
chr8	93669615	93669636
chr8	93700680	93700707
chr8	93740816	93740843
chr8	93916684	93916703
chr8	93917227	93917250
chr8	93917262	93917297
chr8	93917497	93917552
chr8	93917727	93917746
chr8	93946727	93946743
chr8	93963969	93964004
chr8	94003771	94003793
chr8	94050188	94050212
chr8	94067617	94067639
chr8	94084425	94084458
chr8	94121473	94121501
chr8	94295476	94295504
chr8	94300634	94300656
chr8	94338055	94338077
chr8	94474771	94474794
chr8	94590792	94590812
chr8	94590892	94590910
chr8	94591297	94591304
chr8	94591717	94591737
chr8	94639213	94639238
chr8	94640837	94640859
chr8	94640948	94640969
chr8	94641098	94641125
chr8	94641283	94641308
chr8	94641775	94641797
chr8	94642122	94642147
chr8	94714011	94714032
chr8	94719940	94719976
chr8	94720282	94720307
chr8	94894748	94894772
chr8	94894812	94894837
chr8	94895291	94895321
chr8	94896714	94896737
chr8	94948607	94948630
chr8	94949127	94949144
chr8	94949155	94949189
chr8	94949599	94949647
chr8	94949765	94949791
chr8	95025235	95025258
chr8	95072866	95072890
chr8	95073400	95073426
chr8	95114006	95114028
chr8	95119164	95119186
chr8	95133659	95133683
chr8	95133696	95133719
chr8	95134311	95134337
chr8	95189138	95189151
chr8	95220719	95220749
chr8	95243633	95243657
chr8	95268742	95268795
chr8	95269469	95269491
chr8	95368481	95368503
chr8	95370221	95370243
chr8	95428581	95428601
chr8	95446349	95446371
chr8	95449241	95449276
chr8	95507680	95507713
chr8	95508561	95508570
chr8	95542297	95542319
chr8	95546666	95546688
chr8	95547517	95547540
chr8	95552373	95552395
chr8	95577528	95577550
chr8	95588166	95588201
chr8	95594029	95594051
chr8	95613884	95613908
chr8	95620719	95620741
chr8	95716570	95716592
chr8	95748061	95748082
chr8	95758451	95758473
chr8	95872483	95872508
chr8	96122535	96122557
chr8	96144997	96145022
chr8	96145596	96145622
chr8	96153489	96153519
chr8	96154339	96154374
chr8	96157637	96157659
chr8	96158984	96159003
chr8	96159590	96159608
chr8	96160832	96160862
chr8	96160867	96160917
chr8	96190646	96190669
chr8	96262254	96262296
chr8	96262354	96262385
chr8	96313619	96313647
chr8	96328127	96328148
chr8	96452391	96452412
chr8	96472383	96472405
chr8	96494114	96494140
chr8	96494673	96494702
chr8	96495280	96495301
chr8	96557625	96557647
chr8	96645185	96645221
chr8	96696291	96696313
chr8	96719386	96719408
chr8	96738600	96738622
chr8	96898626	96898648
chr8	96946578	96946599
chr8	96954736	96954758
chr8	97039623	97039645
chr8	97224831	97224842
chr8	97260158	97260208
chr8	97301468	97301490
chr8	97329340	97329369
chr8	97416069	97416091
chr8	97429788	97429810
chr8	97482249	97482271
chr8	97516459	97516481
chr8	97522850	97522872
chr8	97546748	97546769
chr8	97557086	97557109
chr8	97557370	97557390
chr8	97589721	97589743
chr8	97643868	97643893
chr8	97644083	97644107
chr8	97644115	97644148
chr8	97770778	97770800
chr8	97775772	97775793
chr8	97775878	97775902
chr8	97776302	97776339
chr8	97849792	97849831
chr8	97868749	97868792
chr8	97869005	97869026
chr8	97869041	97869073
chr8	97888270	97888310
chr8	98003039	98003068
chr8	98064757	98064777
chr8	98116956	98116998
chr8	98117451	98117476
chr8	98178026	98178051
chr8	98400433	98400444
chr8	98426689	98426723
chr8	98427422	98427449
chr8	98427557	98427583
chr8	98427812	98427843
chr8	98435637	98435644
chr8	98512111	98512118
chr8	98584238	98584260
chr8	98620316	98620349
chr8	98656335	98656357
chr8	98662815	98662837
chr8	98694490	98694512
chr8	98744582	98744604
chr8	98778880	98778902
chr8	98800646	98800668
chr8	98825323	98825349
chr8	98825714	98825721
chr8	98825854	98825873
chr8	98825991	98826009
chr8	98869984	98870006
chr8	98938684	98938697
chr8	98941659	98941680
chr8	98944436	98944466
chr8	98947402	98947420
chr8	98947889	98947918
chr8	98948234	98948257
chr8	98948480	98948517
chr8	98949977	98950016
chr8	98972501	98972523
chr8	98973537	98973561
chr8	98973721	98973744
chr8	99013370	99013390
chr8	99013429	99013466
chr8	99028345	99028363
chr8	99028394	99028413
chr8	99028522	99028544
chr8	99028623	99028642
chr8	99028673	99028691
chr8	99028878	99028897
chr8	99029820	99029841
chr8	99053280	99053302
chr8	99205354	99205376
chr8	99220928	99220950
chr8	99234500	99234556
chr8	99290505	99290527
chr8	99381052	99381066
chr8	99410703	99410725
chr8	99426051	99426074
chr8	99429130	99429152
chr8	99458056	99458079
chr8	99468140	99468158
chr8	99541493	99541522
chr8	99544313	99544335
chr8	99586967	99586984
chr8	99589345	99589367
chr8	99593904	99593926
chr8	99601143	99601163
chr8	99610576	99610609
chr8	99695548	99695570
chr8	99744820	99744842
chr8	99893072	99893103
chr8	99903449	99903470
chr8	99926588	99926613
chr8	99996099	99996134
chr8	100106159	100106182
chr8	100145579	100145605
chr8	100158208	100158239
chr8	100213292	100213315
chr8	100235747	100235786
chr8	100310103	100310130
chr8	100310153	100310176
chr8	100317084	100317103
chr8	100339958	100339981
chr8	100351557	100351564
chr8	100407788	100407810
chr8	100495041	100495067
chr8	100559586	100559614
chr8	100559762	100559789
chr8	100628590	100628612
chr8	100649409	100649439
chr8	100649697	100649722
chr8	100721284	100721309
chr8	100721857	100721876
chr8	100722285	100722314
chr8	100722598	100722625
chr8	100722894	100722935
chr8	100847701	100847722
chr8	100858304	100858326
chr8	100892104	100892122
chr8	100892407	100892425
chr8	100950657	100950678
chr8	100951305	100951329
chr8	100951347	100951366
chr8	100951403	100951446
chr8	100952370	100952408
chr8	100952560	100952597
chr8	100952689	100952718
chr8	100952758	100952789
chr8	100952813	100952833
chr8	100953011	100953035
chr8	100957409	100957431
chr8	101027429	101027464
chr8	101080573	101080603
chr8	101080820	101080845
chr8	101080938	101080966
chr8	101109125	101109145
chr8	101109915	101109941
chr8	101126641	101126670
chr8	101143423	101143432
chr8	101143442	101143451
chr8	101205276	101205297
chr8	101205305	101205336
chr8	101205348	101205367
chr8	101205376	101205402
chr8	101206204	101206213
chr8	101223945	101223973
chr8	101224715	101224745
chr8	101340832	101340854
chr8	101431718	101431740
chr8	101443896	101443918
chr8	101493426	101493463
chr8	101493727	101493753
chr8	101493910	101493943
chr8	101597680	101597702
chr8	101601967	101601989
chr8	101622844	101622859
chr8	101677061	101677080
chr8	101683930	101683952
chr8	101685411	101685433
chr8	101689670	101689695
chr8	101699760	101699782
chr8	101716307	101716341
chr8	101849195	101849219
chr8	101880077	101880119
chr8	101880299	101880327
chr8	101897366	101897388
chr8	101929512	101929532
chr8	101937340	101937352
chr8	101965614	101965636
chr8	101966482	101966504
chr8	101985222	101985244
chr8	102005878	102005902
chr8	102116109	102116130
chr8	102123718	102123750
chr8	102123808	102123838
chr8	102123884	102123921
chr8	102124496	102124519
chr8	102138742	102138764
chr8	102322940	102322961
chr8	102411576	102411599
chr8	102411626	102411650
chr8	102411698	102411731
chr8	102412083	102412131
chr8	102412133	102412166
chr8	102412268	102412319
chr8	102412520	102412557
chr8	102560760	102560817
chr8	102577093	102577119
chr8	102600697	102600704
chr8	102600716	102600723
chr8	102601463	102601485
chr8	102614632	102614667
chr8	102653807	102653839
chr8	102654080	102654107
chr8	102654214	102654234
chr8	102654282	102654311
chr8	102654445	102654476
chr8	102654759	102654789
chr8	102654800	102654823
chr8	102655973	102656001
chr8	102656351	102656378
chr8	102671399	102671420
chr8	102708521	102708556
chr8	102729684	102729724
chr8	102738389	102738450
chr8	102745548	102745579
chr8	102791049	102791068
chr8	102806333	102806372
chr8	102806505	102806527
chr8	102806665	102806739
chr8	102806907	102806948
chr8	102810618	102810648
chr8	102810742	102810789
chr8	102810800	102810838
chr8	102928322	102928341
chr8	102957203	102957225
chr8	103020968	103020989
chr8	103021296	103021322
chr8	103140598	103140684
chr8	103140702	103140721
chr8	103141070	103141101
chr8	103141374	103141403
chr8	103199802	103199820
chr8	103293152	103293174
chr8	103298934	103298969
chr8	103299012	103299074
chr8	103365934	103365967
chr8	103371442	103371465
chr8	103372112	103372146
chr8	103381236	103381258
chr8	103387781	103387810
chr8	103498805	103498825
chr8	103499240	103499268
chr8	103499356	103499391
chr8	103499541	103499583
chr8	103499753	103499777
chr8	103500165	103500202
chr8	103501094	103501124
chr8	103521135	103521157
chr8	103527534	103527552
chr8	103553446	103553469
chr8	103577454	103577483
chr8	103585717	103585750
chr8	103603137	103603159
chr8	103665115	103665148
chr8	103739380	103739401
chr8	103779753	103779775
chr8	103783410	103783432
chr8	103795433	103795455
chr8	103832524	103832548
chr8	103876599	103876623
chr8	103898863	103898885
chr8	104223496	104223519
chr8	104238298	104238320
chr8	104314565	104314587
chr8	104329983	104330013
chr8	104393971	104393979
chr8	104466620	104466653
chr8	104466963	104466997
chr8	104498369	104498389
chr8	104588575	104588601
chr8	104589034	104589053
chr8	104589497	104589519
chr8	104633185	104633207
chr8	104693230	104693265
chr8	104739992	104740014
chr8	104897642	104897680
chr8	104911353	104911385
chr8	105000150	105000185
chr8	105039527	105039550
chr8	105050532	105050550
chr8	105058526	105058548
chr8	105200447	105200463
chr8	105307992	105308014
chr8	105317985	105318018
chr8	105318225	105318272
chr8	105318380	105318411
chr8	105318530	105318558
chr8	105319055	105319063
chr8	105319202	105319235
chr8	105319792	105319821
chr8	105360613	105360635
chr8	105366659	105366681
chr8	105381066	105381088
chr8	105387591	105387613
chr8	105400404	105400416
chr8	105405420	105405441
chr8	105619673	105619695
chr8	105647517	105647539
chr8	105934164	105934193
chr8	105953842	105953874
chr8	105959290	105959313
chr8	105968339	105968361
chr8	106029277	106029299
chr8	106038076	106038091
chr8	106071025	106071059
chr8	106119282	106119304
chr8	106157526	106157547
chr8	106210215	106210249
chr8	106270666	106270695
chr8	106271078	106271101
chr8	106271629	106271665
chr8	106285107	106285129
chr8	106368539	106368573
chr8	106444676	106444704
chr8	106537533	106537554
chr8	106566953	106566987
chr8	106591287	106591316
chr8	106657565	106657588
chr8	106671818	106671840
chr8	106744043	106744063
chr8	106762651	106762678
chr8	106780858	106780888
chr8	106875548	106875570
chr8	106885732	106885750
chr8	106893122	106893143
chr8	106927859	106927881
chr8	106962699	106962721
chr8	107015485	107015515
chr8	107058088	107058110
chr8	107059834	107059867
chr8	107246453	107246475
chr8	107471409	107471427
chr8	107476435	107476458
chr8	107655664	107655686
chr8	107712104	107712126
chr8	107729136	107729158
chr8	107739236	107739258
chr8	107816448	107816469
chr8	107837454	107837463
chr8	107890021	107890043
chr8	107925544	107925566
chr8	107979531	107979553
chr8	108014699	108014717
chr8	108021758	108021797
chr8	108059852	108059874
chr8	108065021	108065043
chr8	108089575	108089604
chr8	108109523	108109545
chr8	108111392	108111415
chr8	108131224	108131260
chr8	108159807	108159828
chr8	108172253	108172275
chr8	108210736	108210758
chr8	108374503	108374524
chr8	108443967	108443992
chr8	108494578	108494601
chr8	108500437	108500459
chr8	108527854	108527876
chr8	108528844	108528860
chr8	108678890	108678909
chr8	108707173	108707207
chr8	108747704	108747725
chr8	108787620	108787643
chr8	108847874	108847908
chr8	108936424	108936446
chr8	108980766	108980800
chr8	109057784	109057817
chr8	109067051	109067073
chr8	109070945	109070967
chr8	109156284	109156306
chr8	109208143	109208165
chr8	109212196	109212229
chr8	109267273	109267287
chr8	109282671	109282704
chr8	109405675	109405711
chr8	109434099	109434121
chr8	109511334	109511356
chr8	109539893	109539916
chr8	109539963	109539989
chr8	109555123	109555145
chr8	109630273	109630295
chr8	109642285	109642299
chr8	109644578	109644624
chr8	109644956	109644977
chr8	109691320	109691355
chr8	109691478	109691505
chr8	109771070	109771092
chr8	109791450	109791472
chr8	109819982	109820004
chr8	109825737	109825758
chr8	109829774	109829796
chr8	109838354	109838375
chr8	109864618	109864640
chr8	109892711	109892733
chr8	109900259	109900281
chr8	109974800	109974822
chr8	110036371	110036393
chr8	110069168	110069190
chr8	110077915	110077937
chr8	110079470	110079488
chr8	110145350	110145372
chr8	110152115	110152137
chr8	110193990	110194024
chr8	110194844	110194865
chr8	110223677	110223698
chr8	110253235	110253258
chr8	110261783	110261805
chr8	110265591	110265621
chr8	110373929	110373951
chr8	110429347	110429369
chr8	110806294	110806327
chr8	110919651	110919673
chr8	110925636	110925658
chr8	110944955	110944970
chr8	110957482	110957504
chr8	110984730	110984748
chr8	111040931	111040958
chr8	111173432	111173467
chr8	111179828	111179850
chr8	111206903	111206937
chr8	111232118	111232148
chr8	111407499	111407520
chr8	111408970	111408992
chr8	111496835	111496857
chr8	111511468	111511489
chr8	111575285	111575306
chr8	111594064	111594082
chr8	111642861	111642885
chr8	111655169	111655191
chr8	111673409	111673443
chr8	111747719	111747755
chr8	111762701	111762735
chr8	111823583	111823605
chr8	111838268	111838290
chr8	111904990	111905020
chr8	111939269	111939291
chr8	112042813	112042846
chr8	112066451	112066472
chr8	112073900	112073915
chr8	112083235	112083257
chr8	112087800	112087823
chr8	112096162	112096184
chr8	112164581	112164615
chr8	112180450	112180472
chr8	112184784	112184806
chr8	112259428	112259458
chr8	112369701	112369734
chr8	112537019	112537041
chr8	112599869	112599891
chr8	112663486	112663508
chr8	112697588	112697610
chr8	112786877	112786909
chr8	112869871	112869902
chr8	112879909	112879938
chr8	112929227	112929249
chr8	113088710	113088732
chr8	113212738	113212760
chr8	113240002	113240028
chr8	113270825	113270847
chr8	113304764	113304786
chr8	113305151	113305173
chr8	113377012	113377038
chr8	113435596	113435625
chr8	113452370	113452392
chr8	113465190	113465224
chr8	113476799	113476823
chr8	113498618	113498640
chr8	113518241	113518264
chr8	113522896	113522918
chr8	113567430	113567452
chr8	113609702	113609724
chr8	113632742	113632776
chr8	113639711	113639733
chr8	113665181	113665211
chr8	113674863	113674885
chr8	113681250	113681272
chr8	113713100	113713133
chr8	113779643	113779665
chr8	113791398	113791414
chr8	113814406	113814428
chr8	113830732	113830755
chr8	113906455	113906477
chr8	114000426	114000448
chr8	114030298	114030316
chr8	114042356	114042378
chr8	114132712	114132734
chr8	114156341	114156369
chr8	114168603	114168625
chr8	114177365	114177387
chr8	114192949	114192971
chr8	114311410	114311432
chr8	114324946	114324968
chr8	114386215	114386237
chr8	114440899	114440930
chr8	114461617	114461650
chr8	114509888	114509910
chr8	114580519	114580541
chr8	114604703	114604724
chr8	114631426	114631447
chr8	114640257	114640279
chr8	114653172	114653194
chr8	114715836	114715856
chr8	114751926	114751957
chr8	114858164	114858197
chr8	114984696	114984718
chr8	115022201	115022224
chr8	115036952	115036981
chr8	115042816	115042850
chr8	115060417	115060439
chr8	115111656	115111684
chr8	115135923	115135944
chr8	115318816	115318834
chr8	115330647	115330671
chr8	115387009	115387031
chr8	115399070	115399092
chr8	115530930	115530952
chr8	115599480	115599493
chr8	115648215	115648241
chr8	115667840	115667866
chr8	115668032	115668061
chr8	115668480	115668523
chr8	115668683	115668707
chr8	115669227	115669267
chr8	115759013	115759035
chr8	115785737	115785767
chr8	115796122	115796144
chr8	115893846	115893867
chr8	115981619	115981660
chr8	116181675	116181697
chr8	116191784	116191806
chr8	116332502	116332524
chr8	116345385	116345414
chr8	116416300	116416322
chr8	116600378	116600400
chr8	116678850	116678870
chr8	116679355	116679380
chr8	116680024	116680045
chr8	116680190	116680209
chr8	116791473	116791505
chr8	116874054	116874088
chr8	116874254	116874283
chr8	116874394	116874439
chr8	116874503	116874522
chr8	116874552	116874573
chr8	116874623	116874691
chr8	116874876	116874897
chr8	116911042	116911064
chr8	116938157	116938177
chr8	116950036	116950058
chr8	116975034	116975056
chr8	116987287	116987313
chr8	117023721	117023742
chr8	117154235	117154259
chr8	117181856	117181878
chr8	117197414	117197436
chr8	117312516	117312538
chr8	117350735	117350757
chr8	117378308	117378330
chr8	117438162	117438183
chr8	117559401	117559431
chr8	117571002	117571037
chr8	117639607	117639629
chr8	117673131	117673165
chr8	117740456	117740477
chr8	117779304	117779326
chr8	117786978	117787000
chr8	117869082	117869109
chr8	118068472	118068501
chr8	118074692	118074723
chr8	118111999	118112036
chr8	118130881	118130906
chr8	118160933	118160955
chr8	118172105	118172127
chr8	118203721	118203743
chr8	118215604	118215626
chr8	118255494	118255516
chr8	118286167	118286189
chr8	118292901	118292923
chr8	118320667	118320689
chr8	118337022	118337033
chr8	118370772	118370804
chr8	118621458	118621490
chr8	118622165	118622198
chr8	118699477	118699499
chr8	118717859	118717881
chr8	118732909	118732938
chr8	118854291	118854324
chr8	118940180	118940202
chr8	118942208	118942230
chr8	118952081	118952106
chr8	118968763	118968795
chr8	118977600	118977622
chr8	119016168	119016202
chr8	119112191	119112212
chr8	119119639	119119661
chr8	119159534	119159556
chr8	119208525	119208559
chr8	119225260	119225282
chr8	119298031	119298051
chr8	119306553	119306565
chr8	119312749	119312787
chr8	119317282	119317296
chr8	119377762	119377784
chr8	119410571	119410589
chr8	119416215	119416233
chr8	119456339	119456361
chr8	119463753	119463783
chr8	119464107	119464132
chr8	119474005	119474027
chr8	119549441	119549463
chr8	119661154	119661188
chr8	119677115	119677139
chr8	119799296	119799318
chr8	119856132	119856155
chr8	120125480	120125508
chr8	120189624	120189646
chr8	120229251	120229273
chr8	120232408	120232441
chr8	120244529	120244561
chr8	120279137	120279170
chr8	120322211	120322238
chr8	120354241	120354263
chr8	120359220	120359250
chr8	120363409	120363437
chr8	120478241	120478275
chr8	120582747	120582781
chr8	120636382	120636404
chr8	120644302	120644324
chr8	120661637	120661662
chr8	120721877	120721900
chr8	120811114	120811142
chr8	120811604	120811635
chr8	120811880	120811931
chr8	120812274	120812295
chr8	120812368	120812401
chr8	120888312	120888334
chr8	121025062	121025084
chr8	121050831	121050853
chr8	121093722	121093738
chr8	121118543	121118554
chr8	121122106	121122128
chr8	121138626	121138648
chr8	121150701	121150722
chr8	121248239	121248272
chr8	121277392	121277414
chr8	121346258	121346280
chr8	121392423	121392452
chr8	121423875	121423897
chr8	121442935	121442960
chr8	121476010	121476031
chr8	121508158	121508179
chr8	121518493	121518515
chr8	121604560	121604581
chr8	121639383	121639403
chr8	121639854	121639895
chr8	121724478	121724499
chr8	121913150	121913159
chr8	121948095	121948117
chr8	121948329	121948367
chr8	121954055	121954073
chr8	122007075	122007096
chr8	122034954	122034987
chr8	122202648	122202670
chr8	122203041	122203075
chr8	122250274	122250289
chr8	122262090	122262112
chr8	122326811	122326833
chr8	122400682	122400689
chr8	122407080	122407102
chr8	122426060	122426083
chr8	122445572	122445594
chr8	122457265	122457287
chr8	122477083	122477105
chr8	122529055	122529076
chr8	122565359	122565384
chr8	122570923	122570958
chr8	122680850	122680880
chr8	122768110	122768143
chr8	122781838	122781862
chr8	122782112	122782134
chr8	122782501	122782537
chr8	122782727	122782755
chr8	122802925	122802973
chr8	122819937	122819963
chr8	122871528	122871550
chr8	122894646	122894668
chr8	122909902	122909936
chr8	122947807	122947832
chr8	122992942	122992964
chr8	122998546	122998580
chr8	123002285	123002305
chr8	123002310	123002332
chr8	123041804	123041838
chr8	123072688	123072714
chr8	123072860	123072884
chr8	123156702	123156726
chr8	123156792	123156819
chr8	123156978	123157005
chr8	123158812	123158840
chr8	123166705	123166779
chr8	123166850	123166872
chr8	123182211	123182236
chr8	123206818	123206832
chr8	123206973	123207001
chr8	123207017	123207040
chr8	123207063	123207087
chr8	123207299	123207324
chr8	123207445	123207471
chr8	123207515	123207565
chr8	123273995	123274021
chr8	123275093	123275121
chr8	123275208	123275236
chr8	123314829	123314848
chr8	123314879	123314897
chr8	123314968	123314986
chr8	123315515	123315533
chr8	123315564	123315586
chr8	123383184	123383216
chr8	123395760	123395771
chr8	123402565	123402591
chr8	123416445	123416469
chr8	123416548	123416567
chr8	123416667	123416685
chr8	123416722	123416735
chr8	123540509	123540528
chr8	123540786	123540819
chr8	123540833	123540853
chr8	123541531	123541588
chr8	123551937	123551959
chr8	123583338	123583372
chr8	123598777	123598798
chr8	123609776	123609796
chr8	123611221	123611243
chr8	123677039	123677072
chr8	123682726	123682753
chr8	123707684	123707717
chr8	123746537	123746559
chr8	123768037	123768068
chr8	123859691	123859714
chr8	123860120	123860142
chr8	124028927	124028961
chr8	124219534	124219556
chr8	124239718	124239752
chr8	124284872	124284906
chr8	124371492	124371532
chr8	124372478	124372494
chr8	124372701	124372725
chr8	124382267	124382289
chr8	124413132	124413154
chr8	124431925	124431943
chr8	124475048	124475092
chr8	124557584	124557614
chr8	124558915	124558936
chr8	124626946	124626966
chr8	124663488	124663508
chr8	124727689	124727714
chr8	124772960	124772982
chr8	124845279	124845301
chr8	124875206	124875228
chr8	124973331	124973359
chr8	124973430	124973457
chr8	124998236	124998263
chr8	124998966	124998988
chr8	125091462	125091506
chr8	125215181	125215203
chr8	125388663	125388697
chr8	125429419	125429435
chr8	125429876	125429915
chr8	125430003	125430021
chr8	125430947	125430991
chr8	125431084	125431117
chr8	125431290	125431313
chr8	125432168	125432190
chr8	125483925	125483946
chr8	125486333	125486360
chr8	125492798	125492820
chr8	125539743	125539766
chr8	125588703	125588725
chr8	125615308	125615331
chr8	125638817	125638843
chr8	125850820	125850852
chr8	125911638	125911665
chr8	125955399	125955433
chr8	126105221	126105255
chr8	126108539	126108562
chr8	126127249	126127270
chr8	126195256	126195278
chr8	126205595	126205617
chr8	126258859	126258892
chr8	126313381	126313402
chr8	126321735	126321768
chr8	126366504	126366529
chr8	126463282	126463304
chr8	126557826	126557857
chr8	126557971	126558004
chr8	126558529	126558548
chr8	126608001	126608022
chr8	126632586	126632608
chr8	126710945	126710979
chr8	126714937	126714959
chr8	126777677	126777698
chr8	126783518	126783540
chr8	126789723	126789742
chr8	126793233	126793255
chr8	126836270	126836303
chr8	126888714	126888736
chr8	126955432	126955464
chr8	126980642	126980664
chr8	127025321	127025343
chr8	127048083	127048107
chr8	127095540	127095562
chr8	127107901	127107923
chr8	127132170	127132191
chr8	127184232	127184254
chr8	127192381	127192403
chr8	127235883	127235904
chr8	127253122	127253144
chr8	127315896	127315922
chr8	127316418	127316437
chr8	127316517	127316535
chr8	127316614	127316632
chr8	127317118	127317138
chr8	127320709	127320731
chr8	127373219	127373240
chr8	127381959	127381981
chr8	127415917	127415954
chr8	127475955	127475975
chr8	127503368	127503400
chr8	127541107	127541129
chr8	127562831	127562854
chr8	127630201	127630219
chr8	127735011	127735036
chr8	127735156	127735183
chr8	127735922	127735976
chr8	127736369	127736392
chr8	127737670	127737699
chr8	127737987	127738017
chr8	127738430	127738450
chr8	127769296	127769318
chr8	127773735	127773772
chr8	127794126	127794150
chr8	127794376	127794427
chr8	127794566	127794612
chr8	127835434	127835468
chr8	127964124	127964153
chr8	128118625	128118643
chr8	128118752	128118770
chr8	128118879	128118897
chr8	128349512	128349534
chr8	128351007	128351029
chr8	128357153	128357179
chr8	128453130	128453151
chr8	128578967	128578984
chr8	128661109	128661142
chr8	128707166	128707188
chr8	128707582	128707604
chr8	128720226	128720248
chr8	128750472	128750494
chr8	128765838	128765855
chr8	128807217	128807239
chr8	128825615	128825634
chr8	128825714	128825731
chr8	128825842	128825860
chr8	128825941	128825960
chr8	128826239	128826257
chr8	128826459	128826477
chr8	128826508	128826526
chr8	128826606	128826626
chr8	128841699	128841721
chr8	128868235	128868258
chr8	128891628	128891650
chr8	128954218	128954241
chr8	128977463	128977496
chr8	129082791	129082812
chr8	129152263	129152285
chr8	129266857	129266879
chr8	129329639	129329661
chr8	129492736	129492765
chr8	129532741	129532758
chr8	129562774	129562796
chr8	129580043	129580065
chr8	129599703	129599737
chr8	129605526	129605548
chr8	129621490	129621512
chr8	129645778	129645795
chr8	129652479	129652502
chr8	129729450	129729472
chr8	129738655	129738677
chr8	129806041	129806068
chr8	129837240	129837275
chr8	129837290	129837311
chr8	129939437	129939468
chr8	129939822	129939849
chr8	129939943	129939964
chr8	129983622	129983642
chr8	129983703	129983758
chr8	129989784	129989806
chr8	130016144	130016182
chr8	130016724	130016789
chr8	130049163	130049194
chr8	130074979	130075013
chr8	130357913	130357941
chr8	130358510	130358538
chr8	130358614	130358629
chr8	130358687	130358762
chr8	130380444	130380458
chr8	130443006	130443036
chr8	130443340	130443367
chr8	130443559	130443582
chr8	130510282	130510307
chr8	130539304	130539337
chr8	130617926	130617948
chr8	130693721	130693740
chr8	130699717	130699739
chr8	130826915	130826937
chr8	130857092	130857113
chr8	130860781	130860814
chr8	130890201	130890223
chr8	130948757	130948786
chr8	130949150	130949173
chr8	131022263	131022296
chr8	131040904	131040939
chr8	131042168	131042204
chr8	131063120	131063142
chr8	131071058	131071080
chr8	131208394	131208416
chr8	131231753	131231775
chr8	131266306	131266327
chr8	131269194	131269216
chr8	131297752	131297774
chr8	131307933	131307966
chr8	131438256	131438289
chr8	131550983	131551005
chr8	131568834	131568849
chr8	131600622	131600639
chr8	131641029	131641052
chr8	131776767	131776789
chr8	131853330	131853364
chr8	131854048	131854070
chr8	131855669	131855691
chr8	131872835	131872857
chr8	131904177	131904201
chr8	131966061	131966083
chr8	132024602	132024625
chr8	132024833	132024842
chr8	132058217	132058225
chr8	132058231	132058243
chr8	132296529	132296551
chr8	132383403	132383429
chr8	132480660	132480679
chr8	132481011	132481034
chr8	132481099	132481119
chr8	132481542	132481573
chr8	132601772	132601794
chr8	132619298	132619320
chr8	132631865	132631887
chr8	132652780	132652813
chr8	132675242	132675255
chr8	132675344	132675363
chr8	132775733	132775759
chr8	132775795	132775823
chr8	132901634	132901656
chr8	132933467	132933492
chr8	133024549	133024573
chr8	133059262	133059300
chr8	133106679	133106706
chr8	133114344	133114373
chr8	133182865	133182892
chr8	133195505	133195540
chr8	133195975	133196001
chr8	133198780	133198801
chr8	133211657	133211700
chr8	133212833	133212867
chr8	133212958	133212982
chr8	133220843	133220873
chr8	133238802	133238832
chr8	133244976	133245023
chr8	133260340	133260361
chr8	133267464	133267502
chr8	133271109	133271149
chr8	133274016	133274034
chr8	133284494	133284519
chr8	133296012	133296035
chr8	133296476	133296483
chr8	133296961	133296988
chr8	133297310	133297334
chr8	133297353	133297405
chr8	133297464	133297504
chr8	133344998	133345019
chr8	133370052	133370074
chr8	133375653	133375679
chr8	133407975	133407982
chr8	133453251	133453269
chr8	133461197	133461216
chr8	133463571	133463612
chr8	133463952	133463975
chr8	133475589	133475597
chr8	133475598	133475605
chr8	133480109	133480119
chr8	133482541	133482550
chr8	133489370	133489392
chr8	133508003	133508037
chr8	133571540	133571574
chr8	133571937	133571963
chr8	133572105	133572124
chr8	133572540	133572562
chr8	133572633	133572671
chr8	133729389	133729411
chr8	133757855	133757871
chr8	133757981	133757997
chr8	133798784	133798796
chr8	133803102	133803124
chr8	133849977	133849999
chr8	134003706	134003740
chr8	134066997	134067026
chr8	134070884	134070906
chr8	134090536	134090558
chr8	134153957	134153992
chr8	134154352	134154374
chr8	134189728	134189750
chr8	134307655	134307677
chr8	134330157	134330173
chr8	134348394	134348426
chr8	134417423	134417445
chr8	134448868	134448890
chr8	134457359	134457383
chr8	134457544	134457567
chr8	134489327	134489350
chr8	134499197	134499220
chr8	134514949	134514981
chr8	134583137	134583158
chr8	134664275	134664299
chr8	134695053	134695077
chr8	134712800	134712837
chr8	134831647	134831674
chr8	134831708	134831729
chr8	134831766	134831791
chr8	134832019	134832069
chr8	134832121	134832156
chr8	134841846	134841868
chr8	134845842	134845864
chr8	134907012	134907053
chr8	134995070	134995103
chr8	135026572	135026579
chr8	135026580	135026589
chr8	135026590	135026605
chr8	135032564	135032585
chr8	135147927	135147961
chr8	135150453	135150480
chr8	135264967	135264989
chr8	135341378	135341400
chr8	135342772	135342806
chr8	135456654	135456679
chr8	135457367	135457419
chr8	135457782	135457813
chr8	135458098	135458130
chr8	135458516	135458537
chr8	135555875	135555897
chr8	135667134	135667174
chr8	135669244	135669271
chr8	135669350	135669375
chr8	135682950	135682972
chr8	135690687	135690709
chr8	135729111	135729135
chr8	135784993	135785022
chr8	135835754	135835772
chr8	135847475	135847497
chr8	135855644	135855673
chr8	135881727	135881749
chr8	135884034	135884056
chr8	135916272	135916305
chr8	135955291	135955313
chr8	136059901	136059929
chr8	136063936	136063958
chr8	136106440	136106467
chr8	136108455	136108477
chr8	136124000	136124022
chr8	136170278	136170301
chr8	136190342	136190364
chr8	136266380	136266402
chr8	136345393	136345415
chr8	136438214	136438236
chr8	136611761	136611783
chr8	136655761	136655783
chr8	136707558	136707580
chr8	136748244	136748266
chr8	136793848	136793877
chr8	136794091	136794113
chr8	136807913	136807935
chr8	136889770	136889792
chr8	136917554	136917576
chr8	136989702	136989727
chr8	137026392	137026415
chr8	137035102	137035124
chr8	137063803	137063837
chr8	137071677	137071699
chr8	137074520	137074554
chr8	137246594	137246602
chr8	137256887	137256909
chr8	137348924	137348945
chr8	137407875	137407900
chr8	137427117	137427147
chr8	137591005	137591028
chr8	137601451	137601473
chr8	137610031	137610053
chr8	137683486	137683508
chr8	137694124	137694146
chr8	137818555	137818577
chr8	137862974	137862992
chr8	138037488	138037510
chr8	138042717	138042739
chr8	138055119	138055141
chr8	138084194	138084216
chr8	138122030	138122051
chr8	138123366	138123387
chr8	138148980	138149002
chr8	138159604	138159626
chr8	138239999	138240020
chr8	138303424	138303457
chr8	138339110	138339131
chr8	138355000	138355021
chr8	138447654	138447680
chr8	138537631	138537654
chr8	138583475	138583497
chr8	138591349	138591382
chr8	138593206	138593243
chr8	138601444	138601452
chr8	138615953	138615963
chr8	138725421	138725438
chr8	138727790	138727821
chr8	138735017	138735038
chr8	138768191	138768211
chr8	138777508	138777541
chr8	138856966	138856989
chr8	138877664	138877689
chr8	138877716	138877740
chr8	138889563	138889585
chr8	138914075	138914106
chr8	138914117	138914137
chr8	138914164	138914186
chr8	138914251	138914298
chr8	138931086	138931116
chr8	138931510	138931534
chr8	138940463	138940523
chr8	138940531	138940575
chr8	139087546	139087568
chr8	139134080	139134104
chr8	139159644	139159659
chr8	139279008	139279041
chr8	139339564	139339586
chr8	139358300	139358310
chr8	139368225	139368247
chr8	139601063	139601087
chr8	139608621	139608644
chr8	139623643	139623657
chr8	139624515	139624535
chr8	139624621	139624649
chr8	139625540	139625567
chr8	139628568	139628576
chr8	139628577	139628587
chr8	139633613	139633643
chr8	139638998	139639031
chr8	139641714	139641743
chr8	139643034	139643077
chr8	139643455	139643481
chr8	139644709	139644743
chr8	139645358	139645389
chr8	139645614	139645637
chr8	139647006	139647031
chr8	139650517	139650546
chr8	139653605	139653615
chr8	139656888	139656910
chr8	139662812	139662883
chr8	139672807	139672828
chr8	139673941	139673963
chr8	139674438	139674462
chr8	139680242	139680277
chr8	139680577	139680604
chr8	139682048	139682079
chr8	139693792	139693817
chr8	139693818	139693825
chr8	139697984	139698011
chr8	139702362	139702381
chr8	139702612	139702636
chr8	139703150	139703182
chr8	139703231	139703256
chr8	139703414	139703440
chr8	139704170	139704198
chr8	139704217	139704236
chr8	139704577	139704605
chr8	139705203	139705223
chr8	139705515	139705541
chr8	139705666	139705700
chr8	139728672	139728685
chr8	139729544	139729568
chr8	139730279	139730303
chr8	139730754	139730788
chr8	139730930	139730951
chr8	139731486	139731501
chr8	139733789	139733812
chr8	139734148	139734160
chr8	139737462	139737478
chr8	139740205	139740224
chr8	139744328	139744347
chr8	139745747	139745773
chr8	139747546	139747591
chr8	139747665	139747711
chr8	139747784	139747828
chr8	139747902	139747947
chr8	139748020	139748065
chr8	139748139	139748184
chr8	139748257	139748302
chr8	139748494	139748549
chr8	139761732	139761759
chr8	139768363	139768391
chr8	139769965	139769993
chr8	139773621	139773646
chr8	139775124	139775149
chr8	139775547	139775573
chr8	139789939	139789966
chr8	139790006	139790036
chr8	139792554	139792596
chr8	139799749	139799779
chr8	139806276	139806299
chr8	139809890	139809925
chr8	139816553	139816576
chr8	139823184	139823208
chr8	139825458	139825489
chr8	139841924	139841952
chr8	139842652	139842682
chr8	139857017	139857054
chr8	139858600	139858618
chr8	139860653	139860663
chr8	139894557	139894569
chr8	139906536	139906576
chr8	139908108	139908125
chr8	139918533	139918550
chr8	139939482	139939513
chr8	139940603	139940630
chr8	139940870	139940908
chr8	139955914	139955934
chr8	139970431	139970451
chr8	139970466	139970486
chr8	139970958	139970990
chr8	140036986	140037018
chr8	140048782	140048790
chr8	140060561	140060604
chr8	140060616	140060639
chr8	140087243	140087272
chr8	140100584	140100604
chr8	140105099	140105129
chr8	140123492	140123500
chr8	140160634	140160667
chr8	140204474	140204495
chr8	140210595	140210623
chr8	140254359	140254385
chr8	140263229	140263239
chr8	140284159	140284189
chr8	140287375	140287400
chr8	140293715	140293737
chr8	140297682	140297714
chr8	140299287	140299317
chr8	140324034	140324069
chr8	140345833	140345855
chr8	140349067	140349110
chr8	140349201	140349237
chr8	140349323	140349378
chr8	140349386	140349415
chr8	140349423	140349484
chr8	140350795	140350828
chr8	140413650	140413672
chr8	140418050	140418079
chr8	140456923	140456955
chr8	140457888	140457919
chr8	140458069	140458107
chr8	140490815	140490837
chr8	140493333	140493364
chr8	140493442	140493467
chr8	140511650	140511672
chr8	140511675	140511699
chr8	140535279	140535308
chr8	140540920	140540953
chr8	140540992	140541023
chr8	140549865	140549886
chr8	140555875	140555904
chr8	140558139	140558161
chr8	140560317	140560344
chr8	140563829	140563861
chr8	140564327	140564365
chr8	140585363	140585384
chr8	140597466	140597501
chr8	140601344	140601369
chr8	140616676	140616703
chr8	140623571	140623596
chr8	140630029	140630040
chr8	140634962	140634991
chr8	140635088	140635117
chr8	140635140	140635164
chr8	140635342	140635413
chr8	140635674	140635700
chr8	140635755	140635786
chr8	140635812	140635850
chr8	140635865	140635909
chr8	140636062	140636069
chr8	140636085	140636113
chr8	140637330	140637357
chr8	140637728	140637749
chr8	140853330	140853352
chr8	140949658	140949686
chr8	140979110	140979132
chr8	141000346	141000373
chr8	141000730	141000771
chr8	141000785	141000875
chr8	141000954	141000975
chr8	141001076	141001116
chr8	141017189	141017207
chr8	141023446	141023473
chr8	141036012	141036035
chr8	141055535	141055558
chr8	141059401	141059424
chr8	141060524	141060545
chr8	141061894	141061926
chr8	141067391	141067424
chr8	141073073	141073101
chr8	141076318	141076347
chr8	141076746	141076768
chr8	141087934	141087954
chr8	141088901	141088932
chr8	141089176	141089195
chr8	141101682	141101709
chr8	141103547	141103569
chr8	141115349	141115373
chr8	141117687	141117715
chr8	141122237	141122269
chr8	141128030	141128050
chr8	141128239	141128266
chr8	141128408	141128431
chr8	141128455	141128495
chr8	141133502	141133524
chr8	141133704	141133733
chr8	141141331	141141361
chr8	141158704	141158735
chr8	141158846	141158879
chr8	141166826	141166847
chr8	141171002	141171026
chr8	141174163	141174187
chr8	141184764	141184787
chr8	141186785	141186818
chr8	141194000	141194026
chr8	141194036	141194064
chr8	141194185	141194206
chr8	141203170	141203191
chr8	141206118	141206145
chr8	141209517	141209544
chr8	141211144	141211171
chr8	141212130	141212161
chr8	141215471	141215498
chr8	141216039	141216066
chr8	141216197	141216229
chr8	141217794	141217822
chr8	141219077	141219098
chr8	141227596	141227628
chr8	141227879	141227903
chr8	141229314	141229336
chr8	141231170	141231194
chr8	141241406	141241432
chr8	141244958	141244966
chr8	141245729	141245760
chr8	141263214	141263236
chr8	141272374	141272401
chr8	141280216	141280239
chr8	141283575	141283607
chr8	141284863	141284891
chr8	141292101	141292126
chr8	141292629	141292649
chr8	141300523	141300551
chr8	141305708	141305733
chr8	141305941	141305959
chr8	141307085	141307110
chr8	141307504	141307555
chr8	141307799	141307830
chr8	141308110	141308164
chr8	141308403	141308427
chr8	141308485	141308517
chr8	141308576	141308632
chr8	141308788	141308813
chr8	141308823	141308849
chr8	141308970	141308998
chr8	141312671	141312696
chr8	141316440	141316465
chr8	141320368	141320403
chr8	141320656	141320673
chr8	141323623	141323649
chr8	141325921	141325947
chr8	141326090	141326134
chr8	141327356	141327378
chr8	141328517	141328525
chr8	141329524	141329544
chr8	141331101	141331131
chr8	141331253	141331277
chr8	141333476	141333510
chr8	141334357	141334378
chr8	141334425	141334452
chr8	141336184	141336217
chr8	141336225	141336243
chr8	141337123	141337147
chr8	141339676	141339696
chr8	141339978	141340021
chr8	141341645	141341679
chr8	141343298	141343333
chr8	141343659	141343691
chr8	141343766	141343802
chr8	141344956	141344980
chr8	141346694	141346718
chr8	141350255	141350289
chr8	141353751	141353774
chr8	141354334	141354353
chr8	141356869	141356892
chr8	141358024	141358055
chr8	141358550	141358578
chr8	141358895	141358930
chr8	141365150	141365195
chr8	141365740	141365763
chr8	141366445	141366471
chr8	141367152	141367179
chr8	141368338	141368374
chr8	141369621	141369642
chr8	141371760	141371791
chr8	141372387	141372413
chr8	141376240	141376282
chr8	141376696	141376720
chr8	141377282	141377309
chr8	141378793	141378813
chr8	141380268	141380294
chr8	141385436	141385464
chr8	141387175	141387188
chr8	141392221	141392247
chr8	141394258	141394289
chr8	141394474	141394499
chr8	141395005	141395025
chr8	141396679	141396703
chr8	141396961	141396987
chr8	141397405	141397429
chr8	141398951	141398972
chr8	141399427	141399464
chr8	141401377	141401387
chr8	141401533	141401553
chr8	141401871	141401908
chr8	141409384	141409409
chr8	141411736	141411766
chr8	141412099	141412133
chr8	141412349	141412372
chr8	141412700	141412719
chr8	141413237	141413260
chr8	141413572	141413605
chr8	141414621	141414645
chr8	141414994	141415036
chr8	141415289	141415320
chr8	141415350	141415379
chr8	141415403	141415430
chr8	141415478	141415514
chr8	141415560	141415584
chr8	141415796	141415806
chr8	141416997	141417020
chr8	141417390	141417421
chr8	141417559	141417596
chr8	141417751	141417786
chr8	141418174	141418207
chr8	141420144	141420185
chr8	141421964	141421980
chr8	141422507	141422571
chr8	141424990	141425021
chr8	141425181	141425209
chr8	141426014	141426032
chr8	141426263	141426283
chr8	141426312	141426337
chr8	141427650	141427659
chr8	141431104	141431132
chr8	141431316	141431336
chr8	141433571	141433602
chr8	141434130	141434165
chr8	141434223	141434248
chr8	141434314	141434336
chr8	141434496	141434526
chr8	141434683	141434708
chr8	141434756	141434796
chr8	141434952	141434984
chr8	141435078	141435115
chr8	141435441	141435463
chr8	141436204	141436224
chr8	141436614	141436646
chr8	141436961	141436979
chr8	141441296	141441317
chr8	141442136	141442171
chr8	141448853	141448880
chr8	141451748	141451774
chr8	141465659	141465691
chr8	141467339	141467394
chr8	141470770	141470794
chr8	141470819	141470844
chr8	141472958	141472977
chr8	141472993	141473034
chr8	141473045	141473080
chr8	141475472	141475493
chr8	141477905	141477935
chr8	141478459	141478484
chr8	141478532	141478558
chr8	141478977	141479009
chr8	141479531	141479565
chr8	141479881	141479902
chr8	141480522	141480551
chr8	141488448	141488482
chr8	141489935	141489964
chr8	141494315	141494337
chr8	141494989	141495023
chr8	141506509	141506537
chr8	141507030	141507047
chr8	141508211	141508245
chr8	141508710	141508740
chr8	141510405	141510433
chr8	141510595	141510626
chr8	141510874	141510897
chr8	141513242	141513271
chr8	141514404	141514429
chr8	141514478	141514501
chr8	141514779	141514819
chr8	141515422	141515448
chr8	141516518	141516545
chr8	141518166	141518183
chr8	141518200	141518246
chr8	141518661	141518694
chr8	141518772	141518816
chr8	141518838	141518875
chr8	141518961	141518986
chr8	141518992	141519023
chr8	141519174	141519197
chr8	141524194	141524230
chr8	141524589	141524612
chr8	141525253	141525275
chr8	141528073	141528092
chr8	141528592	141528619
chr8	141533972	141534029
chr8	141535322	141535350
chr8	141535675	141535693
chr8	141535944	141535989
chr8	141537025	141537049
chr8	141537096	141537140
chr8	141537680	141537703
chr8	141538873	141538896
chr8	141541845	141541874
chr8	141543662	141543680
chr8	141548558	141548585
chr8	141548625	141548651
chr8	141548720	141548745
chr8	141550405	141550432
chr8	141550446	141550473
chr8	141550487	141550514
chr8	141550528	141550555
chr8	141550569	141550596
chr8	141550610	141550637
chr8	141550651	141550678
chr8	141550692	141550710
chr8	141550733	141550760
chr8	141550774	141550792
chr8	141550815	141550833
chr8	141550856	141550873
chr8	141550897	141550915
chr8	141550938	141550965
chr8	141550979	141550995
chr8	141551020	141551036
chr8	141551061	141551088
chr8	141551102	141551120
chr8	141551143	141551170
chr8	141551184	141551211
chr8	141551225	141551252
chr8	141551266	141551293
chr8	141551314	141551325
chr8	141551348	141551375
chr8	141551389	141551416
chr8	141551430	141551457
chr8	141551471	141551498
chr8	141551512	141551539
chr8	141551553	141551579
chr8	141551822	141551858
chr8	141557536	141557568
chr8	141560301	141560328
chr8	141560559	141560595
chr8	141562685	141562711
chr8	141570468	141570494
chr8	141571163	141571184
chr8	141571290	141571316
chr8	141571784	141571813
chr8	141572968	141572998
chr8	141583085	141583111
chr8	141583457	141583476
chr8	141583723	141583744
chr8	141583772	141583799
chr8	141588684	141588714
chr8	141590531	141590553
chr8	141594077	141594107
chr8	141596816	141596837
chr8	141597211	141597232
chr8	141598932	141598957
chr8	141599146	141599173
chr8	141601831	141601854
chr8	141602851	141602877
chr8	141605388	141605430
chr8	141605805	141605837
chr8	141606742	141606769
chr8	141608046	141608078
chr8	141609145	141609193
chr8	141611231	141611254
chr8	141611997	141612024
chr8	141612515	141612550
chr8	141618962	141618992
chr8	141623838	141623862
chr8	141624560	141624593
chr8	141638521	141638540
chr8	141640576	141640600
chr8	141640775	141640785
chr8	141642267	141642296
chr8	141646150	141646174
chr8	141646283	141646313
chr8	141647017	141647052
chr8	141649915	141649949
chr8	141662708	141662734
chr8	141668494	141668524
chr8	141670474	141670500
chr8	141670928	141670948
chr8	141671020	141671049
chr8	141681441	141681480
chr8	141681732	141681768
chr8	141682796	141682820
chr8	141683285	141683311
chr8	141689413	141689431
chr8	141697759	141697794
chr8	141698534	141698555
chr8	141701072	141701095
chr8	141701419	141701444
chr8	141701570	141701601
chr8	141702433	141702453
chr8	141703969	141703998
chr8	141704384	141704411
chr8	141706580	141706600
chr8	141707150	141707189
chr8	141707656	141707689
chr8	141708091	141708113
chr8	141708244	141708265
chr8	141709677	141709705
chr8	141709715	141709743
chr8	141710142	141710167
chr8	141711077	141711104
chr8	141711446	141711475
chr8	141711579	141711599
chr8	141712982	141713000
chr8	141713025	141713056
chr8	141717220	141717252
chr8	141718089	141718121
chr8	141718920	141718945
chr8	141722991	141723021
chr8	141724122	141724146
chr8	141725701	141725719
chr8	141726107	141726146
chr8	141727011	141727038
chr8	141728845	141728877
chr8	141729565	141729591
chr8	141738981	141739003
chr8	141739074	141739097
chr8	141879153	141879180
chr8	141883763	141883786
chr8	141738981	141739003
chr8	141739074	141739097
chr8	141754550	141754575
chr8	141757076	141757112
chr8	141757160	141757180
chr8	141759405	141759435
chr8	141759470	141759496
chr8	141762299	141762327
chr8	141762354	141762383
chr8	141763010	141763020
chr8	141764288	141764310
chr8	141765959	141765992
chr8	141767146	141767166
chr8	141769447	141769473
chr8	141785807	141785826
chr8	141788433	141788460
chr8	141790421	141790428
chr8	141791285	141791293
chr8	141791294	141791330
chr8	141791540	141791575
chr8	141792523	141792548
chr8	141794283	141794309
chr8	141797146	141797169
chr8	141797611	141797650
chr8	141798005	141798032
chr8	141798496	141798525
chr8	141799849	141799877
chr8	141802361	141802392
chr8	141812392	141812422
chr8	141812752	141812808
chr8	141812820	141812854
chr8	141812855	141812865
chr8	141845476	141845499
chr8	141852273	141852298
chr8	141854492	141854511
chr8	141855495	141855521
chr8	141856011	141856047
chr8	141861692	141861713
chr8	141862760	141862782
chr8	141866780	141866805
chr8	141871736	141871776
chr8	141872079	141872104
chr8	141872231	141872271
chr8	141872744	141872781
chr8	141872858	141872899
chr8	141872915	141872953
chr8	141879153	141879180
chr8	141883763	141883786
chr8	141907045	141907075
chr8	141907225	141907244
chr8	141907268	141907292
chr8	141910001	141910044
chr8	141916763	141916785
chr8	141917349	141917359
chr8	141918167	141918205
chr8	141920559	141920581
chr8	141920589	141920601
chr8	141924416	141924448
chr8	141925022	141925042
chr8	141928033	141928058
chr8	141931268	141931299
chr8	141931907	141931949
chr8	141932538	141932555
chr8	141936038	141936081
chr8	141937402	141937427
chr8	141937436	141937452
chr8	141938317	141938347
chr8	141938645	141938679
chr8	141939646	141939665
chr8	141964670	141964691
chr8	141975599	141975613
chr8	141988520	141988548
chr8	141997644	141997672
chr8	142002353	142002379
chr8	142009110	142009140
chr8	142009187	142009206
chr8	142010610	142010637
chr8	142013642	142013664
chr8	142014986	142015011
chr8	142020383	142020415
chr8	142021253	142021278
chr8	142022383	142022439
chr8	142025620	142025650
chr8	142035109	142035119
chr8	142038227	142038245
chr8	142038680	142038689
chr8	142042247	142042269
chr8	142043519	142043540
chr8	142046268	142046305
chr8	142048882	142048911
chr8	142056493	142056512
chr8	142058027	142058052
chr8	142065350	142065374
chr8	142068117	142068152
chr8	142071329	142071340
chr8	142075492	142075514
chr8	142092485	142092504
chr8	142093431	142093456
chr8	142095960	142095984
chr8	142096105	142096129
chr8	142098188	142098209
chr8	142100540	142100568
chr8	142111554	142111580
chr8	142112834	142112854
chr8	142114136	142114154
chr8	142114891	142114910
chr8	142114993	142115021
chr8	142118985	142119019
chr8	142120511	142120540
chr8	142123574	142123605
chr8	142125558	142125590
chr8	142125840	142125861
chr8	142126378	142126406
chr8	142128532	142128556
chr8	142129843	142129865
chr8	142130568	142130595
chr8	142131875	142131911
chr8	142133960	142134005
chr8	142135749	142135775
chr8	142136619	142136649
chr8	142137499	142137516
chr8	142143519	142143544
chr8	142143673	142143706
chr8	142144852	142144882
chr8	142144942	142144965
chr8	142151876	142151908
chr8	142153616	142153646
chr8	142154934	142154967
chr8	142159244	142159277
chr8	142165439	142165471
chr8	142165742	142165765
chr8	142168146	142168170
chr8	142172003	142172045
chr8	142174607	142174635
chr8	142177240	142177277
chr8	142177539	142177566
chr8	142180041	142180072
chr8	142180108	142180130
chr8	142180188	142180233
chr8	142180385	142180419
chr8	142182159	142182185
chr8	142182330	142182356
chr8	142182697	142182722
chr8	142186394	142186421
chr8	142187053	142187093
chr8	142187328	142187356
chr8	142192836	142192870
chr8	142192878	142192885
chr8	142192908	142192918
chr8	142193141	142193164
chr8	142193175	142193199
chr8	142193266	142193300
chr8	142195213	142195235
chr8	142195573	142195597
chr8	142196056	142196086
chr8	142196356	142196381
chr8	142196861	142196907
chr8	142198587	142198625
chr8	142198637	142198662
chr8	142199776	142199797
chr8	142199908	142199938
chr8	142201603	142201629
chr8	142202292	142202325
chr8	142203286	142203307
chr8	142206105	142206132
chr8	142206255	142206281
chr8	142210444	142210463
chr8	142211156	142211182
chr8	142212762	142212783
chr8	142212807	142212825
chr8	142212899	142212939
chr8	142213142	142213182
chr8	142213191	142213227
chr8	142213746	142213775
chr8	142213867	142213898
chr8	142214090	142214116
chr8	142214409	142214446
chr8	142214763	142214785
chr8	142216109	142216136
chr8	142216328	142216351
chr8	142216566	142216592
chr8	142218719	142218753
chr8	142219826	142219855
chr8	142224879	142224907
chr8	142225074	142225106
chr8	142225141	142225177
chr8	142225417	142225445
chr8	142235380	142235418
chr8	142235443	142235450
chr8	142237075	142237096
chr8	142237105	142237133
chr8	142237948	142237997
chr8	142238106	142238132
chr8	142238715	142238775
chr8	142239049	142239081
chr8	142246453	142246486
chr8	142247115	142247140
chr8	142248709	142248734
chr8	142249301	142249320
chr8	142251322	142251340
chr8	142253003	142253029
chr8	142253893	142253951
chr8	142254307	142254332
chr8	142259421	142259443
chr8	142259958	142259989
chr8	142272955	142272984
chr8	142273702	142273731
chr8	142278153	142278190
chr8	142279353	142279385
chr8	142279653	142279683
chr8	142279827	142279846
chr8	142280530	142280552
chr8	142281404	142281430
chr8	142281734	142281780
chr8	142291503	142291542
chr8	142291717	142291725
chr8	142291961	142291977
chr8	142293859	142293889
chr8	142293990	142294033
chr8	142294059	142294084
chr8	142295074	142295097
chr8	142296659	142296692
chr8	142297627	142297651
chr8	142297891	142297914
chr8	142301039	142301067
chr8	142301276	142301303
chr8	142301338	142301365
chr8	142301467	142301494
chr8	142302191	142302217
chr8	142302539	142302578
chr8	142303037	142303064
chr8	142305334	142305372
chr8	142306025	142306044
chr8	142314287	142314305
chr8	142315132	142315158
chr8	142318513	142318533
chr8	142320041	142320078
chr8	142324478	142324502
chr8	142325672	142325701
chr8	142328818	142328826
chr8	142330280	142330303
chr8	142330345	142330369
chr8	142330843	142330852
chr8	142331505	142331524
chr8	142333069	142333113
chr8	142333873	142333901
chr8	142339429	142339469
chr8	142340437	142340450
chr8	142341234	142341277
chr8	142346394	142346419
chr8	142347438	142347468
chr8	142348488	142348543
chr8	142348556	142348611
chr8	142348624	142348669
chr8	142349948	142349972
chr8	142349983	142350006
chr8	142350007	142350014
chr8	142350121	142350184
chr8	142350197	142350242
chr8	142354846	142354868
chr8	142357541	142357561
chr8	142358923	142358950
chr8	142360609	142360633
chr8	142363692	142363737
chr8	142372376	142372383
chr8	142376733	142376760
chr8	142379507	142379533
chr8	142380598	142380630
chr8	142382972	142383012
chr8	142402921	142402940
chr8	142402950	142402982
chr8	142403045	142403087
chr8	142403145	142403166
chr8	142404197	142404220
chr8	142404464	142404483
chr8	142407949	142407985
chr8	142410951	142410982
chr8	142412454	142412521
chr8	142413046	142413082
chr8	142415217	142415243
chr8	142415950	142415971
chr8	142416095	142416116
chr8	142416547	142416580
chr8	142418695	142418726
chr8	142419039	142419069
chr8	142419356	142419388
chr8	142423967	142423996
chr8	142427663	142427682
chr8	142433588	142433612
chr8	142433648	142433672
chr8	142436143	142436180
chr8	142440367	142440388
chr8	142442872	142442895
chr8	142443511	142443531
chr8	142443562	142443582
chr8	142444306	142444329
chr8	142447226	142447256
chr8	142447329	142447361
chr8	142448103	142448131
chr8	142448763	142448789
chr8	142448844	142448875
chr8	142449356	142449382
chr8	142450121	142450148
chr8	142450157	142450186
chr8	142450261	142450288
chr8	142451094	142451121
chr8	142451711	142451740
chr8	142452116	142452146
chr8	142452468	142452492
chr8	142452934	142452956
chr8	142453020	142453043
chr8	142453112	142453140
chr8	142453456	142453487
chr8	142453658	142453694
chr8	142453850	142453876
chr8	142456132	142456155
chr8	142457991	142458011
chr8	142458115	142458132
chr8	142460230	142460265
chr8	142461662	142461691
chr8	142463410	142463439
chr8	142463910	142463942
chr8	142464060	142464099
chr8	142464161	142464188
chr8	142465012	142465074
chr8	142466211	142466253
chr8	142467383	142467408
chr8	142470643	142470666
chr8	142470824	142470850
chr8	142471402	142471425
chr8	142471847	142471873
chr8	142472166	142472195
chr8	142473235	142473263
chr8	142473555	142473576
chr8	142474777	142474803
chr8	142475431	142475457
chr8	142475679	142475710
chr8	142475722	142475746
chr8	142475770	142475790
chr8	142475798	142475819
chr8	142475973	142475989
chr8	142476705	142476737
chr8	142477280	142477301
chr8	142477314	142477342
chr8	142477559	142477597
chr8	142478628	142478684
chr8	142479505	142479525
chr8	142480807	142480843
chr8	142481186	142481210
chr8	142484126	142484154
chr8	142487215	142487223
chr8	142488063	142488085
chr8	142488421	142488447
chr8	142489112	142489161
chr8	142489222	142489277
chr8	142490842	142490867
chr8	142491099	142491123
chr8	142494716	142494742
chr8	142497259	142497293
chr8	142497493	142497517
chr8	142497615	142497638
chr8	142498034	142498061
chr8	142498087	142498112
chr8	142498141	142498165
chr8	142498741	142498777
chr8	142499631	142499660
chr8	142502063	142502076
chr8	142505060	142505079
chr8	142505622	142505648
chr8	142507681	142507708
chr8	142510590	142510615
chr8	142510811	142510840
chr8	142510905	142510935
chr8	142511087	142511128
chr8	142511136	142511156
chr8	142511371	142511399
chr8	142513554	142513588
chr8	142514234	142514266
chr8	142515723	142515747
chr8	142516963	142517000
chr8	142517074	142517105
chr8	142517116	142517145
chr8	142517582	142517600
chr8	142517633	142517670
chr8	142521352	142521384
chr8	142521933	142521958
chr8	142522186	142522216
chr8	142522835	142522856
chr8	142523774	142523795
chr8	142524311	142524353
chr8	142524977	142525008
chr8	142525210	142525233
chr8	142525358	142525380
chr8	142526245	142526271
chr8	142526672	142526692
chr8	142527205	142527249
chr8	142527635	142527663
chr8	142528860	142528888
chr8	142530277	142530317
chr8	142530357	142530398
chr8	142532894	142532919
chr8	142532968	142532991
chr8	142533025	142533051
chr8	142533227	142533266
chr8	142533487	142533514
chr8	142536874	142536905
chr8	142537160	142537189
chr8	142537419	142537454
chr8	142537499	142537530
chr8	142540530	142540546
chr8	142540683	142540731
chr8	142540761	142540787
chr8	142540806	142540832
chr8	142542107	142542143
chr8	142542397	142542431
chr8	142542440	142542469
chr8	142542497	142542524
chr8	142543715	142543738
chr8	142544090	142544121
chr8	142545038	142545059
chr8	142549127	142549167
chr8	142549253	142549289
chr8	142549367	142549419
chr8	142549917	142549943
chr8	142550958	142550989
chr8	142551054	142551077
chr8	142567048	142567073
chr8	142567205	142567227
chr8	142569268	142569289
chr8	142569514	142569543
chr8	142570196	142570208
chr8	142571728	142571753
chr8	142573626	142573651
chr8	142573815	142573848
chr8	142574055	142574079
chr8	142574675	142574709
chr8	142575697	142575741
chr8	142575910	142575945
chr8	142577589	142577629
chr8	142579112	142579133
chr8	142579756	142579778
chr8	142579990	142580012
chr8	142580036	142580075
chr8	142581119	142581138
chr8	142583185	142583211
chr8	142583491	142583513
chr8	142583542	142583567
chr8	142584287	142584309
chr8	142584718	142584737
chr8	142585526	142585543
chr8	142586057	142586081
chr8	142587556	142587596
chr8	142587605	142587644
chr8	142588588	142588620
chr8	142590426	142590455
chr8	142592270	142592302
chr8	142594721	142594745
chr8	142595504	142595528
chr8	142595653	142595682
chr8	142598258	142598279
chr8	142598618	142598659
chr8	142599418	142599443
chr8	142600616	142600655
chr8	142601790	142601814
chr8	142602747	142602779
chr8	142602826	142602893
chr8	142602934	142602958
chr8	142606251	142606273
chr8	142606467	142606501
chr8	142611907	142611931
chr8	142612017	142612044
chr8	142612301	142612340
chr8	142614573	142614620
chr8	142614773	142614793
chr8	142614922	142614941
chr8	142616060	142616094
chr8	142616355	142616377
chr8	142616973	142616998
chr8	142617217	142617242
chr8	142617422	142617446
chr8	142619444	142619470
chr8	142619617	142619660
chr8	142619732	142619761
chr8	142620619	142620645
chr8	142621674	142621703
chr8	142621835	142621870
chr8	142622236	142622257
chr8	142622455	142622480
chr8	142623598	142623633
chr8	142624297	142624323
chr8	142624890	142624930
chr8	142632441	142632463
chr8	142634145	142634171
chr8	142634497	142634545
chr8	142634556	142634578
chr8	142635180	142635205
chr8	142636857	142636879
chr8	142637117	142637133
chr8	142638680	142638703
chr8	142641093	142641126
chr8	142660003	142660038
chr8	142662304	142662332
chr8	142664992	142665024
chr8	142667871	142667893
chr8	142668884	142668912
chr8	142669690	142669721
chr8	142669792	142669822
chr8	142669833	142669855
chr8	142669873	142669904
chr8	142670147	142670183
chr8	142670192	142670231
chr8	142677079	142677100
chr8	142677599	142677641
chr8	142680588	142680614
chr8	142680941	142680950
chr8	142681046	142681066
chr8	142681661	142681683
chr8	142681891	142681918
chr8	142682272	142682305
chr8	142683393	142683419
chr8	142683783	142683800
chr8	142684628	142684646
chr8	142700818	142700844
chr8	142701028	142701071
chr8	142702937	142702969
chr8	142703483	142703507
chr8	142726311	142726334
chr8	142726629	142726654
chr8	142727601	142727632
chr8	142734996	142735034
chr8	142735553	142735583
chr8	142736978	142737008
chr8	142737420	142737448
chr8	142737580	142737603
chr8	142737838	142737860
chr8	142738227	142738250
chr8	142739318	142739337
chr8	142741364	142741387
chr8	142750242	142750279
chr8	142752355	142752384
chr8	142752628	142752665
chr8	142757495	142757515
chr8	142764219	142764245
chr8	142765376	142765395
chr8	142767443	142767470
chr8	142768219	142768244
chr8	142768546	142768588
chr8	142769201	142769241
chr8	142769335	142769358
chr8	142769865	142769885
chr8	142769941	142769965
chr8	142770885	142770910
chr8	142773470	142773491
chr8	142774145	142774179
chr8	142774212	142774238
chr8	142774352	142774371
chr8	142774643	142774667
chr8	142775083	142775113
chr8	142775199	142775225
chr8	142775709	142775729
chr8	142777249	142777283
chr8	142777302	142777328
chr8	142783498	142783521
chr8	142785276	142785307
chr8	142785678	142785700
chr8	142785787	142785819
chr8	142786118	142786164
chr8	142786430	142786460
chr8	142786573	142786591
chr8	142786655	142786679
chr8	142786881	142786908
chr8	142786994	142787022
chr8	142787108	142787137
chr8	142787349	142787388
chr8	142789137	142789170
chr8	142790175	142790199
chr8	142790397	142790419
chr8	142790610	142790641
chr8	142792228	142792250
chr8	142793713	142793739
chr8	142793896	142793919
chr8	142796059	142796092
chr8	142796890	142796918
chr8	142797469	142797491
chr8	142798252	142798288
chr8	142799162	142799195
chr8	142801042	142801064
chr8	142801241	142801264
chr8	142801293	142801335
chr8	142806020	142806043
chr8	142807919	142807944
chr8	142809910	142809945
chr8	142810386	142810418
chr8	142811072	142811104
chr8	142818263	142818290
chr8	142820931	142820952
chr8	142825008	142825036
chr8	142834296	142834319
chr8	142834474	142834502
chr8	142835006	142835041
chr8	142874703	142874731
chr8	142874899	142874944
chr8	142875172	142875198
chr8	142876464	142876493
chr8	142876940	142876974
chr8	142877627	142877664
chr8	142878977	142879010
chr8	142879228	142879254
chr8	142879512	142879543
chr8	142883352	142883374
chr8	142900429	142900439
chr8	142912495	142912517
chr8	142912746	142912771
chr8	142913840	142913860
chr8	142914487	142914516
chr8	142915651	142915688
chr8	142916997	142917030
chr8	142917255	142917281
chr8	142917539	142917570
chr8	142922160	142922187
chr8	142923904	142923926
chr8	142923941	142923969
chr8	142924176	142924196
chr8	142926345	142926377
chr8	142942160	142942179
chr8	142942206	142942223
chr8	142942714	142942733
chr8	142945291	142945314
chr8	142945545	142945576
chr8	142945679	142945702
chr8	142952710	142952723
chr8	142953421	142953444
chr8	142953520	142953544
chr8	142970416	142970448
chr8	142971264	142971287
chr8	142971503	142971526
chr8	142971535	142971571
chr8	142974816	142974834
chr8	142981194	142981227
chr8	142992336	142992367
chr8	143013717	143013754
chr8	143017918	143017943
chr8	143018452	143018484
chr8	143018708	143018733
chr8	143019763	143019787
chr8	143021782	143021817
chr8	143024289	143024313
chr8	143024376	143024412
chr8	143024450	143024482
chr8	143024981	143025008
chr8	143025408	143025448
chr8	143025804	143025822
chr8	143026796	143026836
chr8	143026869	143026912
chr8	143042888	143042914
chr8	143043553	143043575
chr8	143044348	143044368
chr8	143044416	143044452
chr8	143044521	143044550
chr8	143045521	143045560
chr8	143045612	143045623
chr8	143071313	143071324
chr8	143078713	143078747
chr8	143078830	143078858
chr8	143080023	143080061
chr8	143080684	143080730
chr8	143080767	143080797
chr8	143081140	143081163
chr8	143082654	143082695
chr8	143092866	143092891
chr8	143094320	143094352
chr8	143095040	143095066
chr8	143119706	143119728
chr8	143122348	143122367
chr8	143124669	143124693
chr8	143125604	143125635
chr8	143127504	143127532
chr8	143127545	143127631
chr8	143127731	143127773
chr8	143127784	143127808
chr8	143127820	143127830
chr8	143127846	143127863
chr8	143127864	143127873
chr8	143127899	143127945
chr8	143127953	143127983
chr8	143141792	143141819
chr8	143142460	143142478
chr8	143142515	143142533
chr8	143142571	143142589
chr8	143142626	143142644
chr8	143142736	143142754
chr8	143142900	143142921
chr8	143142949	143142967
chr8	143147722	143147755
chr8	143148292	143148310
chr8	143149275	143149311
chr8	143149408	143149442
chr8	143151683	143151706
chr8	143152000	143152027
chr8	143153379	143153413
chr8	143156618	143156638
chr8	143157082	143157114
chr8	143157765	143157798
chr8	143157815	143157844
chr8	143157876	143157898
chr8	143158002	143158022
chr8	143158543	143158566
chr8	143158924	143158946
chr8	143158978	143159004
chr8	143159122	143159147
chr8	143159410	143159467
chr8	143159653	143159702
chr8	143160012	143160030
chr8	143160079	143160104
chr8	143160336	143160388
chr8	143160479	143160502
chr8	143160716	143160760
chr8	143160960	143160982
chr8	143169037	143169076
chr8	143177949	143177972
chr8	143181063	143181127
chr8	143183070	143183102
chr8	143184481	143184508
chr8	143185910	143185935
chr8	143186175	143186205
chr8	143186469	143186518
chr8	143187282	143187309
chr8	143187758	143187778
chr8	143187847	143187874
chr8	143188669	143188687
chr8	143188772	143188795
chr8	143188902	143188923
chr8	143189615	143189623
chr8	143189680	143189707
chr8	143189716	143189751
chr8	143189760	143189790
chr8	143190206	143190228
chr8	143201381	143201406
chr8	143203514	143203537
chr8	143207177	143207203
chr8	143210033	143210077
chr8	143210507	143210531
chr8	143210788	143210808
chr8	143211246	143211271
chr8	143211283	143211335
chr8	143211385	143211396
chr8	143211508	143211527
chr8	143211539	143211548
chr8	143211786	143211814
chr8	143213664	143213715
chr8	143214586	143214619
chr8	143214791	143214820
chr8	143215512	143215560
chr8	143215922	143215940
chr8	143216009	143216035
chr8	143216056	143216079
chr8	143216095	143216122
chr8	143217702	143217721
chr8	143217982	143218010
chr8	143218847	143218935
chr8	143220950	143220971
chr8	143221866	143221893
chr8	143225991	143226015
chr8	143229231	143229250
chr8	143229286	143229315
chr8	143229547	143229570
chr8	143229596	143229619
chr8	143229645	143229668
chr8	143229694	143229716
chr8	143229792	143229814
chr8	143240503	143240532
chr8	143245142	143245168
chr8	143246263	143246301
chr8	143246442	143246490
chr8	143246499	143246530
chr8	143246789	143246825
chr8	143246917	143246937
chr8	143248686	143248705
chr8	143252781	143252814
chr8	143260362	143260386
chr8	143261793	143261815
chr8	143261842	143261864
chr8	143261966	143261988
chr8	143262105	143262160
chr8	143263508	143263529
chr8	143263617	143263650
chr8	143263816	143263854
chr8	143267637	143267662
chr8	143269543	143269582
chr8	143270483	143270511
chr8	143271962	143271986
chr8	143272121	143272149
chr8	143272599	143272620
chr8	143273486	143273506
chr8	143274681	143274710
chr8	143275413	143275434
chr8	143275777	143275805
chr8	143276838	143276867
chr8	143277038	143277067
chr8	143278764	143278784
chr8	143278858	143278888
chr8	143283716	143283737
chr8	143283818	143283842
chr8	143295842	143295882
chr8	143306448	143306484
chr8	143309963	143309991
chr8	143310302	143310325
chr8	143315676	143315697
chr8	143315849	143315906
chr8	143315964	143315989
chr8	143316245	143316271
chr8	143325952	143325974
chr8	143327013	143327034
chr8	143330543	143330573
chr8	143330736	143330754
chr8	143330936	143330954
chr8	143331512	143331543
chr8	143332057	143332083
chr8	143333873	143333898
chr8	143334775	143334805
chr8	143340594	143340623
chr8	143344312	143344340
chr8	143344492	143344513
chr8	143344668	143344695
chr8	143348599	143348621
chr8	143355910	143355919
chr8	143360937	143360976
chr8	143362848	143362872
chr8	143364332	143364347
chr8	143369584	143369609
chr8	143370313	143370337
chr8	143371383	143371411
chr8	143372289	143372324
chr8	143372514	143372552
chr8	143372848	143372860
chr8	143372863	143372882
chr8	143375132	143375150
chr8	143375694	143375723
chr8	143376348	143376381
chr8	143376648	143376671
chr8	143378356	143378373
chr8	143378651	143378673
chr8	143381050	143381074
chr8	143384429	143384452
chr8	143384529	143384549
chr8	143384764	143384783
chr8	143386032	143386087
chr8	143386293	143386325
chr8	143388434	143388461
chr8	143388607	143388640
chr8	143389092	143389121
chr8	143389741	143389782
chr8	143392686	143392712
chr8	143393427	143393455
chr8	143393787	143393814
chr8	143394245	143394281
chr8	143397227	143397241
chr8	143397341	143397386
chr8	143397657	143397678
chr8	143398015	143398039
chr8	143398634	143398653
chr8	143399116	143399140
chr8	143399733	143399766
chr8	143400507	143400523
chr8	143400629	143400664
chr8	143401175	143401201
chr8	143401287	143401315
chr8	143401544	143401606
chr8	143401634	143401650
chr8	143401795	143401832
chr8	143404486	143404517
chr8	143404764	143404791
chr8	143406216	143406259
chr8	143406351	143406362
chr8	143407796	143407827
chr8	143407835	143407864
chr8	143407998	143408044
chr8	143408056	143408081
chr8	143408107	143408132
chr8	143408143	143408193
chr8	143408569	143408608
chr8	143409092	143409121
chr8	143409218	143409246
chr8	143412936	143412963
chr8	143417542	143417587
chr8	143417642	143417667
chr8	143418075	143418116
chr8	143418125	143418154
chr8	143418225	143418246
chr8	143421152	143421170
chr8	143421699	143421719
chr8	143421786	143421814
chr8	143422271	143422293
chr8	143422378	143422395
chr8	143422576	143422609
chr8	143422685	143422705
chr8	143422753	143422804
chr8	143423156	143423188
chr8	143423441	143423468
chr8	143423846	143423879
chr8	143425178	143425208
chr8	143425221	143425246
chr8	143425690	143425710
chr8	143426178	143426202
chr8	143426821	143426847
chr8	143426857	143426879
chr8	143428624	143428643
chr8	143428724	143428764
chr8	143428965	143428998
chr8	143429421	143429453
chr8	143430408	143430435
chr8	143430438	143430461
chr8	143431331	143431364
chr8	143431442	143431468
chr8	143431478	143431485
chr8	143432070	143432091
chr8	143432587	143432611
chr8	143433344	143433372
chr8	143434496	143434520
chr8	143434589	143434619
chr8	143434692	143434725
chr8	143435522	143435551
chr8	143437138	143437163
chr8	143437741	143437768
chr8	143439141	143439176
chr8	143441367	143441391
chr8	143441530	143441549
chr8	143441575	143441599
chr8	143441870	143441895
chr8	143442394	143442422
chr8	143442432	143442453
chr8	143464360	143464368
chr8	143466565	143466598
chr8	143466809	143466849
chr8	143467756	143467787
chr8	143468309	143468334
chr8	143468586	143468605
chr8	143468702	143468730
chr8	143468907	143468926
chr8	143470369	143470402
chr8	143472667	143472690
chr8	143473184	143473215
chr8	143475985	143476019
chr8	143477948	143477977
chr8	143479046	143479059
chr8	143479187	143479208
chr8	143479243	143479270
chr8	143481197	143481218
chr8	143482614	143482640
chr8	143489340	143489359
chr8	143489560	143489586
chr8	143490106	143490140
chr8	143491206	143491245
chr8	143491766	143491793
chr8	143494072	143494103
chr8	143494574	143494612
chr8	143496183	143496208
chr8	143497341	143497360
chr8	143497644	143497670
chr8	143499158	143499190
chr8	143499358	143499375
chr8	143499953	143499980
chr8	143503296	143503316
chr8	143504135	143504157
chr8	143504313	143504342
chr8	143505065	143505085
chr8	143505161	143505183
chr8	143508759	143508777
chr8	143508805	143508841
chr8	143509516	143509549
chr8	143510017	143510049
chr8	143510582	143510603
chr8	143511619	143511640
chr8	143513054	143513080
chr8	143513254	143513277
chr8	143516028	143516053
chr8	143516338	143516367
chr8	143516370	143516396
chr8	143518236	143518274
chr8	143518821	143518840
chr8	143519392	143519412
chr8	143519842	143519870
chr8	143520429	143520454
chr8	143520554	143520580
chr8	143520831	143520854
chr8	143521088	143521118
chr8	143528099	143528125
chr8	143529252	143529280
chr8	143529622	143529646
chr8	143530512	143530533
chr8	143533100	143533123
chr8	143536218	143536249
chr8	143536587	143536624
chr8	143541044	143541074
chr8	143541485	143541508
chr8	143541657	143541682
chr8	143541824	143541864
chr8	143550321	143550360
chr8	143552570	143552596
chr8	143552715	143552741
chr8	143552791	143552828
chr8	143552883	143552897
chr8	143558253	143558303
chr8	143558311	143558331
chr8	143559267	143559296
chr8	143559595	143559617
chr8	143559700	143559748
chr8	143560924	143560961
chr8	143561301	143561323
chr8	143561587	143561618
chr8	143561715	143561739
chr8	143562376	143562398
chr8	143563097	143563121
chr8	143563252	143563272
chr8	143567096	143567126
chr8	143567209	143567233
chr8	143567317	143567339
chr8	143567354	143567384
chr8	143567513	143567545
chr8	143568317	143568356
chr8	143568759	143568782
chr8	143568901	143568926
chr8	143569051	143569073
chr8	143569100	143569122
chr8	143569168	143569205
chr8	143569215	143569239
chr8	143569249	143569298
chr8	143569309	143569373
chr8	143570124	143570152
chr8	143570519	143570548
chr8	143570829	143570853
chr8	143571035	143571056
chr8	143571113	143571137
chr8	143571888	143571915
chr8	143572178	143572205
chr8	143574927	143574956
chr8	143576028	143576051
chr8	143576216	143576243
chr8	143576368	143576389
chr8	143576506	143576533
chr8	143577194	143577224
chr8	143577613	143577635
chr8	143577818	143577847
chr8	143580476	143580499
chr8	143583642	143583663
chr8	143586582	143586607
chr8	143589192	143589229
chr8	143589440	143589467
chr8	143590150	143590192
chr8	143592114	143592141
chr8	143593436	143593458
chr8	143594687	143594720
chr8	143597108	143597135
chr8	143597269	143597295
chr8	143597468	143597490
chr8	143597743	143597762
chr8	143597811	143597844
chr8	143597864	143597894
chr8	143597954	143597996
chr8	143598476	143598509
chr8	143598544	143598580
chr8	143598670	143598697
chr8	143598975	143598997
chr8	143604683	143604717
chr8	143605638	143605666
chr8	143607285	143607302
chr8	143607338	143607364
chr8	143609807	143609841
chr8	143610868	143610892
chr8	143611388	143611424
chr8	143612997	143613032
chr8	143613473	143613502
chr8	143614556	143614585
chr8	143614735	143614764
chr8	143615485	143615512
chr8	143615995	143616021
chr8	143617368	143617406
chr8	143617549	143617588
chr8	143617879	143617901
chr8	143635841	143635869
chr8	143636422	143636458
chr8	143636668	143636688
chr8	143665520	143665548
chr8	143665818	143665852
chr8	143674127	143674144
chr8	143684551	143684579
chr8	143690988	143691008
chr8	143696738	143696765
chr8	143697448	143697478
chr8	143705392	143705411
chr8	143705533	143705558
chr8	143705580	143705615
chr8	143706460	143706495
chr8	143707594	143707615
chr8	143708149	143708175
chr8	143708262	143708286
chr8	143711894	143711946
chr8	143712194	143712221
chr8	143716173	143716203
chr8	143716211	143716241
chr8	143716249	143716293
chr8	143716937	143716978
chr8	143717346	143717374
chr8	143717499	143717522
chr8	143717626	143717663
chr8	143718702	143718748
chr8	143718938	143718964
chr8	143719171	143719210
chr8	143719264	143719295
chr8	143719759	143719783
chr8	143720969	143720994
chr8	143721362	143721388
chr8	143721885	143721910
chr8	143721922	143721978
chr8	143722287	143722310
chr8	143722585	143722622
chr8	143723832	143723866
chr8	143724998	143725023
chr8	143726253	143726290
chr8	143727729	143727755
chr8	143727814	143727855
chr8	143728276	143728308
chr8	143729890	143729912
chr8	143730092	143730123
chr8	143730575	143730611
chr8	143731553	143731581
chr8	143733197	143733219
chr8	143733416	143733440
chr8	143733638	143733663
chr8	143733812	143733830
chr8	143733926	143733970
chr8	143734080	143734107
chr8	143734248	143734267
chr8	143734918	143734943
chr8	143734971	143734997
chr8	143735205	143735230
chr8	143738109	143738141
chr8	143738691	143738728
chr8	143738794	143738816
chr8	143738940	143738972
chr8	143739298	143739320
chr8	143740136	143740170
chr8	143740732	143740757
chr8	143761217	143761248
chr8	143761274	143761311
chr8	143771390	143771411
chr8	143771990	143772025
chr8	143773766	143773788
chr8	143773927	143773960
chr8	143780460	143780486
chr8	143788045	143788063
chr8	143789116	143789146
chr8	143789280	143789319
chr8	143790297	143790324
chr8	143790815	143790841
chr8	143791304	143791330
chr8	143791511	143791536
chr8	143791784	143791813
chr8	143791962	143791984
chr8	143791998	143792032
chr8	143792379	143792399
chr8	143792430	143792462
chr8	143793072	143793096
chr8	143793401	143793427
chr8	143793483	143793514
chr8	143793596	143793626
chr8	143793787	143793816
chr8	143793979	143794002
chr8	143794249	143794269
chr8	143794920	143794962
chr8	143795539	143795562
chr8	143796189	143796219
chr8	143800028	143800047
chr8	143802192	143802223
chr8	143802568	143802586
chr8	143803215	143803240
chr8	143803604	143803641
chr8	143804199	143804218
chr8	143804534	143804555
chr8	143804858	143804917
chr8	143805082	143805103
chr8	143805788	143805811
chr8	143806569	143806593
chr8	143807260	143807281
chr8	143808563	143808592
chr8	143810032	143810055
chr8	143810135	143810156
chr8	143810210	143810237
chr8	143810264	143810290
chr8	143810299	143810326
chr8	143810386	143810411
chr8	143811594	143811619
chr8	143811674	143811705
chr8	143811732	143811764
chr8	143811788	143811820
chr8	143812657	143812682
chr8	143813178	143813222
chr8	143813963	143813998
chr8	143815064	143815087
chr8	143815413	143815436
chr8	143816169	143816191
chr8	143816860	143816900
chr8	143818595	143818627
chr8	143818825	143818846
chr8	143819417	143819444
chr8	143820205	143820213
chr8	143820939	143820969
chr8	143821021	143821037
chr8	143821742	143821771
chr8	143824110	143824146
chr8	143824203	143824226
chr8	143824255	143824290
chr8	143824523	143824553
chr8	143828859	143828894
chr8	143829038	143829059
chr8	143829885	143829913
chr8	143835463	143835496
chr8	143835936	143835959
chr8	143836416	143836453
chr8	143836682	143836729
chr8	143837325	143837381
chr8	143837703	143837733
chr8	143839272	143839305
chr8	143839658	143839737
chr8	143840679	143840713
chr8	143840779	143840806
chr8	143841099	143841152
chr8	143841188	143841210
chr8	143841239	143841281
chr8	143841289	143841309
chr8	143841361	143841383
chr8	143841397	143841431
chr8	143841488	143841501
chr8	143871817	143871846
chr8	143873662	143873684
chr8	143873774	143873795
chr8	143874028	143874053
chr8	143874686	143874705
chr8	143875337	143875357
chr8	143875940	143875959
chr8	143876843	143876913
chr8	143877053	143877080
chr8	143877200	143877242
chr8	143877397	143877426
chr8	143878333	143878365
chr8	143878394	143878430
chr8	143878550	143878568
chr8	143879200	143879227
chr8	143879335	143879364
chr8	143880086	143880109
chr8	143880814	143880836
chr8	143881048	143881075
chr8	143882730	143882755
chr8	143883269	143883331
chr8	143883900	143883907
chr8	143885168	143885194
chr8	143885315	143885338
chr8	143885665	143885695
chr8	143885823	143885882
chr8	143886292	143886321
chr8	143886492	143886516
chr8	143887600	143887622
chr8	143887715	143887754
chr8	143888903	143888924
chr8	143891988	143892016
chr8	143892019	143892044
chr8	143903154	143903178
chr8	143913731	143913759
chr8	143915377	143915406
chr8	143915527	143915552
chr8	143915706	143915735
chr8	143922462	143922480
chr8	143926276	143926302
chr8	143927127	143927149
chr8	143927375	143927407
chr8	143929042	143929078
chr8	143929352	143929402
chr8	143929615	143929647
chr8	143929890	143929916
chr8	143930434	143930455
chr8	143930798	143930830
chr8	143932048	143932072
chr8	143932081	143932127
chr8	143932334	143932388
chr8	143932600	143932628
chr8	143932750	143932773
chr8	143933166	143933191
chr8	143933469	143933497
chr8	143933691	143933711
chr8	143933869	143933904
chr8	143934232	143934254
chr8	143934480	143934504
chr8	143934976	143935004
chr8	143935472	143935499
chr8	143935809	143935835
chr8	143937124	143937155
chr8	143937357	143937384
chr8	143938111	143938141
chr8	143938833	143938857
chr8	143939644	143939670
chr8	143941431	143941469
chr8	143941514	143941555
chr8	143941658	143941690
chr8	143942152	143942186
chr8	143942953	143942987
chr8	143943238	143943261
chr8	143943692	143943721
chr8	143944107	143944128
chr8	143944283	143944318
chr8	143944494	143944518
chr8	143944575	143944600
chr8	143944808	143944841
chr8	143945888	143945910
chr8	143946453	143946480
chr8	143946620	143946646
chr8	143946669	143946707
chr8	143946732	143946770
chr8	143948159	143948179
chr8	143948731	143948752
chr8	143948845	143948876
chr8	143949180	143949205
chr8	143949217	143949247
chr8	143949913	143949943
chr8	143950105	143950127
chr8	143951053	143951088
chr8	143951196	143951235
chr8	143951691	143951734
chr8	143951865	143951883
chr8	143951999	143952026
chr8	143952044	143952075
chr8	143952662	143952684
chr8	143953245	143953269
chr8	143953333	143953354
chr8	143953425	143953450
chr8	143954084	143954109
chr8	143957586	143957607
chr8	143957732	143957772
chr8	143957801	143957830
chr8	143958764	143958787
chr8	143960916	143960938
chr8	143964963	143965023
chr8	143965036	143965069
chr8	143965484	143965524
chr8	143965704	143965730
chr8	143965987	143966012
chr8	143966635	143966657
chr8	143969297	143969328
chr8	143969553	143969576
chr8	143969712	143969756
chr8	143969781	143969804
chr8	143969888	143969909
chr8	143970742	143970765
chr8	143970990	143971021
chr8	143971080	143971114
chr8	143971441	143971464
chr8	143971615	143971634
chr8	143971784	143971803
chr8	143972205	143972229
chr8	143973128	143973180
chr8	143973564	143973628
chr8	143974677	143974707
chr8	143975048	143975095
chr8	143976633	143976660
chr8	143976788	143976815
chr8	143976904	143976933
chr8	143983241	143983262
chr8	143984178	143984196
chr8	143985567	143985591
chr8	143986266	143986300
chr8	143986480	143986504
chr8	143986615	143986657
chr8	143987310	143987350
chr8	143989164	143989201
chr8	143989890	143989911
chr8	143989992	143990018
chr8	143990026	143990052
chr8	143990438	143990464
chr8	143990507	143990532
chr8	143990567	143990608
chr8	143990682	143990709
chr8	143990787	143990816
chr8	143990950	143990976
chr8	143991328	143991376
chr8	143991393	143991419
chr8	143991535	143991562
chr8	143991616	143991648
chr8	143992423	143992445
chr8	143993239	143993263
chr8	143994171	143994198
chr8	143994328	143994358
chr8	143995098	143995116
chr8	143996030	143996053
chr8	143996973	143997012
chr8	144037133	144037151
chr8	144037182	144037200
chr8	144040584	144040607
chr8	144040864	144040900
chr8	144045545	144045568
chr8	144045995	144046023
chr8	144047247	144047277
chr8	144047413	144047442
chr8	144047695	144047719
chr8	144048516	144048543
chr8	144049158	144049186
chr8	144050134	144050156
chr8	144050273	144050296
chr8	144051482	144051503
chr8	144051670	144051705
chr8	144051859	144051905
chr8	144052113	144052146
chr8	144052655	144052678
chr8	144053913	144053938
chr8	144054539	144054562
chr8	144054939	144055024
chr8	144055211	144055231
chr8	144055411	144055440
chr8	144055941	144055973
chr8	144056286	144056307
chr8	144056788	144056821
chr8	144057392	144057415
chr8	144058208	144058232
chr8	144059832	144059859
chr8	144060409	144060434
chr8	144060562	144060629
chr8	144062648	144062674
chr8	144080175	144080207
chr8	144082813	144082847
chr8	144083545	144083564
chr8	144084352	144084383
chr8	144085093	144085131
chr8	144093346	144093367
chr8	144094971	144095025
chr8	144095126	144095164
chr8	144095288	144095314
chr8	144095687	144095713
chr8	144096254	144096289
chr8	144099054	144099078
chr8	144099239	144099263
chr8	144099632	144099660
chr8	144099893	144099920
chr8	144100543	144100565
chr8	144104205	144104233
chr8	144104646	144104672
chr8	144104805	144104828
chr8	144106009	144106049
chr8	144107509	144107541
chr8	144108294	144108311
chr8	144108632	144108658
chr8	144111693	144111715
chr8	144111796	144111824
chr8	144112676	144112708
chr8	144114194	144114216
chr8	144114914	144114943
chr8	144116041	144116061
chr8	144116079	144116105
chr8	144116671	144116693
chr8	144138685	144138710
chr8	144140534	144140556
chr8	144140842	144140858
chr8	144141870	144141896
chr8	144142135	144142158
chr8	144142491	144142536
chr8	144143389	144143421
chr8	144143746	144143782
chr8	144148226	144148250
chr8	144148403	144148428
chr8	144148437	144148467
chr8	144175208	144175235
chr8	144175266	144175293
chr8	144175343	144175359
chr8	144181320	144181351
chr8	144181589	144181614
chr8	144189386	144189428
chr8	144189558	144189593
chr8	144192116	144192135
chr8	144203080	144203097
chr8	144222228	144222255
chr8	144239196	144239248
chr8	144239968	144240000
chr8	144243477	144243503
chr8	144243718	144243754
chr8	144244561	144244587
chr8	144247514	144247537
chr8	144249031	144249054
chr8	144249070	144249109
chr8	144249771	144249802
chr8	144256643	144256668
chr8	144259208	144259237
chr8	144260385	144260407
chr8	144260442	144260471
chr8	144260535	144260559
chr8	144260843	144260866
chr8	144261045	144261083
chr8	144261226	144261261
chr8	144262803	144262819
chr8	144264161	144264198
chr8	144264850	144264886
chr8	144266299	144266318
chr8	144266376	144266416
chr8	144266776	144266816
chr8	144267083	144267115
chr8	144268686	144268712
chr8	144268856	144268896
chr8	144269105	144269133
chr8	144269816	144269837
chr8	144269911	144269945
chr8	144270245	144270302
chr8	144270737	144270769
chr8	144270992	144271011
chr8	144271230	144271251
chr8	144272570	144272580
chr8	144272734	144272773
chr8	144273645	144273692
chr8	144274192	144274215
chr8	144274786	144274815
chr8	144275686	144275724
chr8	144275761	144275791
chr8	144275836	144275859
chr8	144276122	144276158
chr8	144277157	144277180
chr8	144138685	144138710
chr8	144140534	144140556
chr8	144140842	144140858
chr8	144141870	144141896
chr8	144142135	144142158
chr8	144142491	144142536
chr8	144143389	144143421
chr8	144143746	144143782
chr8	144148226	144148250
chr8	144148403	144148428
chr8	144148437	144148467
chr8	144239196	144239248
chr8	144239968	144240000
chr8	144243477	144243503
chr8	144243718	144243754
chr8	144244561	144244587
chr8	144247514	144247537
chr8	144249031	144249054
chr8	144249070	144249109
chr8	144249771	144249802
chr8	144256643	144256668
chr8	144258601	144258612
chr8	144259208	144259237
chr8	144260385	144260407
chr8	144260442	144260471
chr8	144260535	144260559
chr8	144260843	144260866
chr8	144261045	144261083
chr8	144261226	144261261
chr8	144262803	144262819
chr8	144264161	144264198
chr8	144264850	144264886
chr8	144266299	144266318
chr8	144266376	144266416
chr8	144266776	144266816
chr8	144267083	144267115
chr8	144268686	144268712
chr8	144268856	144268896
chr8	144269105	144269133
chr8	144269816	144269837
chr8	144269911	144269945
chr8	144270245	144270302
chr8	144270737	144270769
chr8	144270992	144271011
chr8	144271230	144271251
chr8	144272163	144272181
chr8	144272734	144272773
chr8	144273645	144273692
chr8	144274192	144274215
chr8	144274786	144274815
chr8	144275686	144275724
chr8	144275761	144275791
chr8	144275836	144275859
chr8	144276122	144276158
chr8	144277157	144277180
chr8	144277789	144277813
chr8	144282519	144282542
chr8	144285802	144285829
chr8	144291039	144291064
chr8	144291346	144291375
chr8	144291444	144291463
chr8	144291470	144291491
chr8	144291515	144291542
chr8	144291889	144291925
chr8	144291941	144291961
chr8	144294757	144294803
chr8	144295058	144295099
chr8	144308754	144308791
chr8	144308825	144308854
chr8	144309324	144309348
chr8	144309639	144309656
chr8	144310997	144311020
chr8	144311089	144311113
chr8	144311251	144311277
chr8	144311889	144311921
chr8	144312185	144312211
chr8	144312254	144312273
chr8	144313452	144313477
chr8	144314002	144314026
chr8	144314065	144314097
chr8	144314781	144314807
chr8	144316251	144316274
chr8	144316751	144316788
chr8	144317301	144317320
chr8	144317738	144317777
chr8	144318436	144318455
chr8	144318922	144318951
chr8	144318990	144319008
chr8	144320584	144320613
chr8	144320943	144320989
chr8	144325387	144325418
chr8	144327560	144327581
chr8	144329094	144329119
chr8	144329325	144329345
chr8	144330757	144330787
chr8	144331695	144331716
chr8	144331758	144331787
chr8	144331876	144331924
chr8	144331959	144331981
chr8	144332028	144332078
chr8	144332388	144332436
chr8	144332962	144332988
chr8	144333036	144333059
chr8	144333089	144333112
chr8	144333728	144333752
chr8	144333760	144333778
chr8	144334174	144334192
chr8	144334457	144334494
chr8	144335610	144335642
chr8	144335961	144335985
chr8	144336512	144336532
chr8	144336592	144336614
chr8	144336917	144337009
chr8	144337106	144337130
chr8	144337172	144337197
chr8	144337378	144337423
chr8	144337777	144337811
chr8	144337871	144337890
chr8	144337958	144337999
chr8	144338144	144338168
chr8	144338586	144338606
chr8	144339026	144339046
chr8	144339049	144339067
chr8	144339174	144339197
chr8	144339573	144339593
chr8	144340272	144340302
chr8	144343836	144343883
chr8	144351051	144351070
chr8	144352681	144352716
chr8	144353615	144353644
chr8	144353920	144353948
chr8	144354196	144354229
chr8	144354483	144354504
chr8	144354544	144354602
chr8	144355186	144355211
chr8	144357125	144357154
chr8	144358275	144358294
chr8	144358727	144358752
chr8	144374152	144374201
chr8	144375328	144375352
chr8	144384824	144384851
chr8	144391302	144391326
chr8	144391874	144391901
chr8	144392038	144392060
chr8	144392178	144392201
chr8	144392412	144392442
chr8	144393370	144393404
chr8	144393415	144393440
chr8	144394211	144394244
chr8	144394557	144394617
chr8	144395553	144395586
chr8	144395653	144395675
chr8	144396941	144396967
chr8	144396980	144397035
chr8	144397048	144397079
chr8	144397088	144397119
chr8	144397128	144397184
chr8	144397907	144397948
chr8	144398226	144398246
chr8	144398226	144398246
chr8	144398484	144398520
chr8	144399092	144399120
chr8	144399751	144399773
chr8	144399893	144399931
chr8	144400529	144400615
chr8	144400848	144400873
chr8	144401155	144401197
chr8	144401366	144401389
chr8	144412721	144412745
chr8	144413032	144413063
chr8	144413179	144413207
chr8	144413667	144413714
chr8	144414097	144414125
chr8	144414220	144414256
chr8	144414924	144414959
chr8	144415517	144415540
chr8	144416114	144416140
chr8	144416565	144416590
chr8	144416868	144416898
chr8	144418026	144418052
chr8	144418088	144418110
chr8	144418351	144418384
chr8	144423938	144423977
chr8	144423989	144424013
chr8	144424878	144424904
chr8	144425259	144425285
chr8	144425448	144425472
chr8	144425502	144425534
chr8	144427723	144427745
chr8	144428444	144428468
chr8	144435221	144435246
chr8	144438621	144438640
chr8	144440933	144440949
chr8	144443537	144443568
chr8	144444100	144444157
chr8	144448482	144448503
chr8	144449320	144449360
chr8	144450176	144450198
chr8	144451058	144451089
chr8	144461883	144461912
chr8	144462246	144462265
chr8	144464265	144464291
chr8	144465691	144465774
chr8	144465804	144465845
chr8	144465881	144465901
chr8	144465998	144466054
chr8	144466585	144466621
chr8	144466741	144466775
chr8	144468302	144468324
chr8	144468437	144468468
chr8	144468513	144468542
chr8	144468654	144468677
chr8	144469784	144469811
chr8	144472287	144472309
chr8	144473093	144473114
chr8	144474193	144474212
chr8	144474705	144474723
chr8	144475031	144475069
chr8	144475485	144475515
chr8	144475775	144475816
chr8	144475848	144475871
chr8	144475891	144475910
chr8	144477884	144477922
chr8	144478202	144478227
chr8	144479350	144479371
chr8	144493083	144493109
chr8	144493154	144493178
chr8	144494945	144494978
chr8	144496661	144496681
chr8	144496774	144496793
chr8	144496971	144497011
chr8	144497113	144497151
chr8	144498853	144498873
chr8	144499211	144499236
chr8	144499778	144499807
chr8	144499990	144500023
chr8	144500395	144500429
chr8	144500620	144500643
chr8	144501064	144501087
chr8	144502891	144502911
chr8	144503657	144503682
chr8	144504200	144504220
chr8	144504541	144504569
chr8	144504710	144504745
chr8	144505496	144505528
chr8	144505538	144505570
chr8	144505580	144505612
chr8	144505622	144505654
chr8	144505664	144505696
chr8	144505706	144505754
chr8	144506363	144506385
chr8	144506663	144506700
chr8	144506854	144506884
chr8	144507096	144507121
chr8	144507779	144507803
chr8	144508897	144508920
chr8	144510285	144510315
chr8	144510512	144510538
chr8	144510574	144510595
chr8	144512116	144512140
chr8	144513253	144513275
chr8	144514138	144514170
chr8	144514389	144514439
chr8	144514560	144514590
chr8	144515911	144515957
chr8	144517514	144517550
chr8	144517667	144517696
chr8	144518209	144518237
chr8	144520831	144520855
chr8	144520892	144520927
chr8	144521940	144521965
chr8	144521968	144521992
chr8	144523582	144523606
chr8	144523944	144523970
chr8	144525771	144525823
chr8	144526842	144526869
chr8	144527023	144527043
chr8	144527153	144527181
chr8	144527309	144527339
chr8	144528612	144528634
chr8	144528689	144528709
chr8	144528744	144528767
chr8	144529773	144529794
chr8	144529804	144529825
chr8	144529926	144529949
chr8	144530274	144530332
chr8	144530631	144530669
chr8	144530954	144530983
chr8	144534089	144534124
chr8	144536650	144536674
chr8	144537178	144537210
chr8	144537610	144537627
chr8	144545831	144545854
chr8	144548646	144548668
chr8	144551604	144551621
chr8	144573454	144573478
chr8	144580396	144580421
chr8	144580557	144580581
chr8	144581323	144581350
chr8	144583142	144583164
chr8	144585114	144585140
chr8	144589866	144589894
chr8	144590744	144590764
chr8	144590897	144590926
chr8	144596888	144596918
chr8	144599979	144599998
chr8	144616642	144616676
chr8	144629936	144629968
chr8	144630168	144630194
chr8	144632538	144632563
chr8	144645821	144645851
chr8	144671491	144671516
chr8	144676598	144676619
chr8	144685391	144685418
chr8	144685468	144685519
chr8	144685649	144685675
chr8	144692213	144692229
chr8	144699451	144699483
chr8	144699560	144699600
chr8	144699624	144699667
chr8	144700732	144700761
chr8	144704578	144704605
chr8	144704855	144704880
chr8	144705246	144705274
chr8	144712835	144712856
chr8	144713085	144713114
chr8	144755331	144755357
chr8	144777792	144777813
chr8	144777818	144777862
chr8	144786909	144786955
chr8	144787304	144787335
chr8	144791724	144791744
chr8	144791957	144791975
chr8	144793669	144793694
chr8	144798716	144798750
chr8	144798956	144798976
chr8	144808547	144808568
chr8	144823946	144823959
chr8	144826455	144826487
chr8	144826638	144826667
chr8	144826846	144826878
chr8	144827215	144827237
chr8	144827246	144827266
chr8	144829151	144829175
chr8	144829795	144829806
chr8	144837229	144837263
chr8	144853145	144853163
chr8	144853288	144853309
chr8	144889853	144889879
chr8	144894218	144894240
chr8	144901091	144901121
chr8	144901143	144901168
chr8	144901177	144901196
chr8	144902439	144902473
chr8	144946118	144946145
chr8	144950618	144950655
chr8	144950693	144950732
chr8	144985417	144985439
chr8	145013974	145013991
chr8	145034416	145034438
chr8	145051692	145051723
chr8	145052143	145052173
chr8	145052619	145052671
chr8	145052983	145053004
chr8	145072257	145072278
chr8	145077053	145077075
chr9	10837	10855
chr9	11160	11194
chr9	16929	16957
chr9	17681	17707
chr9	25211	25238
chr9	29112	29140
chr9	29162	29187
chr9	29523	29564
chr9	33449	33470
chr9	41825	41841
chr9	73507	73532
chr9	100674	100699
chr9	113373	113398
chr9	113587	113613
chr9	117111	117136
chr9	117427	117452
chr9	117472	117503
chr9	124722	124729
chr9	145548	145570
chr9	230044	230066
chr9	409721	409743
chr9	439505	439535
chr9	470147	470167
chr9	504671	504694
chr9	505331	505368
chr9	707295	707325
chr9	772686	772720
chr9	826559	826576
chr9	857766	857788
chr9	862511	862537
chr9	969696	969716
chr9	970178	970196
chr9	971846	971876
chr9	971919	971955
chr9	972014	972054
chr9	972141	972170
chr9	976563	976592
chr9	977951	977971
chr9	990663	990692
chr9	1042896	1042923
chr9	1046216	1046252
chr9	1046289	1046308
chr9	1046388	1046410
chr9	1053242	1053268
chr9	1108310	1108333
chr9	1133361	1133383
chr9	1150194	1150216
chr9	1189950	1189971
chr9	1229738	1229761
chr9	1245610	1245632
chr9	1338172	1338194
chr9	1399330	1399363
chr9	1407464	1407486
chr9	1422063	1422080
chr9	1450591	1450622
chr9	1564406	1564428
chr9	1569157	1569179
chr9	1583590	1583605
chr9	1629113	1629135
chr9	1694395	1694417
chr9	1761191	1761213
chr9	1765168	1765201
chr9	1805457	1805473
chr9	1820279	1820302
chr9	1840310	1840320
chr9	1847790	1847819
chr9	1858807	1858829
chr9	1864953	1864983
chr9	1931230	1931252
chr9	2014742	2014762
chr9	2015105	2015128
chr9	2015964	2015988
chr9	2016403	2016422
chr9	2016642	2016710
chr9	2017215	2017252
chr9	2017305	2017326
chr9	2017463	2017485
chr9	2047029	2047040
chr9	2047046	2047056
chr9	2047143	2047172
chr9	2222837	2222858
chr9	2242675	2242700
chr9	2397865	2397886
chr9	2431726	2431735
chr9	2447648	2447670
chr9	2454464	2454492
chr9	2515773	2515806
chr9	2621866	2621907
chr9	2622025	2622052
chr9	2622063	2622097
chr9	2622447	2622481
chr9	2717994	2718022
chr9	2727284	2727306
chr9	2849521	2849534
chr9	2893146	2893168
chr9	2898156	2898178
chr9	2927374	2927397
chr9	2933264	2933288
chr9	2999893	2999915
chr9	3052890	3052912
chr9	3113153	3113175
chr9	3121005	3121036
chr9	3142085	3142106
chr9	3147221	3147243
chr9	3159108	3159130
chr9	3306600	3306622
chr9	3318372	3318394
chr9	3341254	3341276
chr9	3353197	3353219
chr9	3525470	3525479
chr9	3525982	3526019
chr9	3526077	3526109
chr9	3526441	3526462
chr9	3536886	3536907
chr9	3557011	3557045
chr9	3614192	3614212
chr9	3695701	3695723
chr9	3733871	3733893
chr9	3734507	3734525
chr9	4050448	4050469
chr9	4061205	4061227
chr9	4186140	4186160
chr9	4239167	4239189
chr9	4298234	4298260
chr9	4300005	4300033
chr9	4300121	4300155
chr9	4392240	4392261
chr9	4453848	4453869
chr9	4472607	4472629
chr9	4490332	4490349
chr9	4562968	4562990
chr9	4666361	4666415
chr9	4740717	4740759
chr9	4740917	4740945
chr9	4741025	4741049
chr9	4741435	4741479
chr9	4741517	4741551
chr9	4741852	4741876
chr9	4785495	4785517
chr9	4793392	4793420
chr9	4793519	4793550
chr9	4896219	4896241
chr9	4915211	4915233
chr9	4947850	4947873
chr9	5111300	5111329
chr9	5111642	5111661
chr9	5113058	5113106
chr9	5115908	5115929
chr9	5140851	5140872
chr9	5155326	5155347
chr9	5155757	5155791
chr9	5173610	5173629
chr9	5227712	5227727
chr9	5239939	5239961
chr9	5246538	5246571
chr9	5282627	5282650
chr9	5299007	5299030
chr9	5304329	5304360
chr9	5316434	5316464
chr9	5331655	5331689
chr9	5339495	5339526
chr9	5369938	5369961
chr9	5406595	5406626
chr9	5439446	5439468
chr9	5445496	5445518
chr9	5471952	5471974
chr9	5491045	5491068
chr9	5494761	5494783
chr9	5502425	5502451
chr9	5628973	5628991
chr9	5629030	5629049
chr9	5629078	5629106
chr9	5677987	5678009
chr9	5711715	5711737
chr9	5722696	5722719
chr9	5783802	5783823
chr9	5833049	5833077
chr9	5964906	5964928
chr9	6007013	6007046
chr9	6007102	6007125
chr9	6008022	6008043
chr9	6008157	6008182
chr9	6008251	6008275
chr9	6008354	6008403
chr9	6020948	6020981
chr9	6056544	6056566
chr9	6057703	6057725
chr9	6080337	6080363
chr9	6080403	6080428
chr9	6080474	6080501
chr9	6092363	6092386
chr9	6114184	6114203
chr9	6141685	6141707
chr9	6177346	6177368
chr9	6193980	6193999
chr9	6208535	6208556
chr9	6258168	6258189
chr9	6301361	6301383
chr9	6328306	6328340
chr9	6382275	6382297
chr9	6387556	6387577
chr9	6413041	6413062
chr9	6413986	6414005
chr9	6519190	6519213
chr9	6609775	6609819
chr9	6622982	6622999
chr9	6632675	6632703
chr9	6704399	6704426
chr9	6704681	6704704
chr9	6757333	6757360
chr9	6758224	6758246
chr9	6758283	6758309
chr9	6758590	6758612
chr9	6806881	6806914
chr9	6807779	6807800
chr9	6807978	6807997
chr9	6820860	6820894
chr9	6964229	6964262
chr9	7024473	7024495
chr9	7155497	7155519
chr9	7221964	7221997
chr9	7253139	7253154
chr9	7277829	7277847
chr9	7574547	7574580
chr9	7632492	7632522
chr9	7767288	7767311
chr9	7799363	7799387
chr9	7799414	7799437
chr9	7799545	7799572
chr9	7799979	7800008
chr9	7817041	7817056
chr9	7868400	7868422
chr9	7945584	7945618
chr9	7989220	7989243
chr9	8017801	8017823
chr9	8073383	8073405
chr9	8079602	8079624
chr9	8087581	8087610
chr9	8197941	8197975
chr9	8199142	8199164
chr9	8324240	8324273
chr9	8643546	8643581
chr9	8857907	8857936
chr9	8862919	8862938
chr9	8930100	8930117
chr9	8967893	8967915
chr9	9021973	9021995
chr9	9075551	9075572
chr9	9084393	9084425
chr9	9180447	9180469
chr9	9245619	9245641
chr9	9323831	9323853
chr9	9342850	9342872
chr9	9368901	9368923
chr9	9431903	9431926
chr9	9487200	9487221
chr9	9642265	9642287
chr9	9657453	9657473
chr9	9676266	9676288
chr9	9715993	9716015
chr9	9731605	9731621
chr9	9741595	9741629
chr9	9778589	9778616
chr9	9819648	9819672
chr9	9837908	9837930
chr9	9937076	9937097
chr9	9992788	9992822
chr9	10019777	10019800
chr9	10024770	10024792
chr9	10051590	10051612
chr9	10098343	10098365
chr9	10229702	10229724
chr9	10306272	10306296
chr9	10343117	10343150
chr9	10345406	10345439
chr9	10377430	10377452
chr9	10395241	10395263
chr9	10423305	10423327
chr9	10432286	10432308
chr9	10468487	10468520
chr9	10477977	10478000
chr9	10487691	10487724
chr9	10529556	10529586
chr9	10560408	10560430
chr9	10568105	10568128
chr9	10612767	10612805
chr9	10613112	10613132
chr9	10641034	10641056
chr9	10709190	10709212
chr9	10721008	10721030
chr9	10726177	10726199
chr9	10728063	10728082
chr9	10748138	10748169
chr9	10750256	10750277
chr9	10763584	10763615
chr9	10770345	10770367
chr9	10784270	10784291
chr9	10788849	10788871
chr9	10790455	10790481
chr9	10852404	10852426
chr9	10857660	10857682
chr9	10902680	10902702
chr9	10947824	10947846
chr9	10952494	10952521
chr9	10981206	10981229
chr9	11120904	11120926
chr9	11215890	11215912
chr9	11223913	11223935
chr9	11228111	11228133
chr9	11249842	11249864
chr9	11261864	11261883
chr9	11288881	11288903
chr9	11321966	11321979
chr9	11366906	11366929
chr9	11471488	11471513
chr9	11545229	11545251
chr9	11572903	11572925
chr9	11618749	11618789
chr9	11618929	11618956
chr9	11628125	11628147
chr9	11634087	11634109
chr9	11644798	11644819
chr9	11718824	11718842
chr9	11745236	11745257
chr9	11772181	11772215
chr9	11842380	11842410
chr9	11845145	11845167
chr9	11853339	11853361
chr9	11897874	11897906
chr9	11906589	11906610
chr9	11929155	11929177
chr9	11941279	11941301
chr9	11988937	11988959
chr9	12041812	12041829
chr9	12239234	12239256
chr9	12290588	12290613
chr9	12303276	12303297
chr9	12307401	12307423
chr9	12339870	12339892
chr9	12342116	12342137
chr9	12406770	12406788
chr9	12476995	12477017
chr9	12508770	12508804
chr9	12542871	12542900
chr9	12557082	12557092
chr9	12776049	12776071
chr9	12849062	12849091
chr9	12884470	12884492
chr9	12944142	12944164
chr9	12966421	12966442
chr9	12983563	12983585
chr9	13043748	13043769
chr9	13194535	13194567
chr9	13279219	13279298
chr9	13301638	13301660
chr9	13340284	13340306
chr9	13402720	13402742
chr9	13409521	13409545
chr9	13587857	13587883
chr9	13650740	13650763
chr9	13662130	13662164
chr9	13709069	13709091
chr9	13747996	13748027
chr9	13795290	13795312
chr9	13889529	13889551
chr9	13908196	13908217
chr9	13984997	13985019
chr9	14000769	14000791
chr9	14007348	14007371
chr9	14007434	14007474
chr9	14048232	14048253
chr9	14048641	14048663
chr9	14313132	14313157
chr9	14313212	14313232
chr9	14313316	14313345
chr9	14313945	14314005
chr9	14314145	14314230
chr9	14314319	14314348
chr9	14315162	14315192
chr9	14315443	14315467
chr9	14315533	14315557
chr9	14315639	14315661
chr9	14315871	14315912
chr9	14316343	14316386
chr9	14316468	14316492
chr9	14322575	14322592
chr9	14322705	14322746
chr9	14322784	14322810
chr9	14346124	14346145
chr9	14346489	14346511
chr9	14347368	14347390
chr9	14347571	14347605
chr9	14348079	14348105
chr9	14350505	14350532
chr9	14367867	14367901
chr9	14460368	14460391
chr9	14562156	14562177
chr9	14562261	14562287
chr9	14572711	14572744
chr9	14602001	14602019
chr9	14669854	14669876
chr9	14693148	14693196
chr9	14799937	14799959
chr9	14850552	14850580
chr9	14870794	14870816
chr9	14955701	14955729
chr9	14972983	14973004
chr9	14978221	14978241
chr9	14978481	14978509
chr9	14998264	14998286
chr9	15005928	15005961
chr9	15031191	15031212
chr9	15040418	15040440
chr9	15233327	15233375
chr9	15306515	15306547
chr9	15306940	15306969
chr9	15327189	15327211
chr9	15366152	15366186
chr9	15406773	15406791
chr9	15406822	15406841
chr9	15510371	15510431
chr9	15545132	15545167
chr9	15549349	15549385
chr9	15582787	15582804
chr9	15593013	15593034
chr9	15595288	15595310
chr9	15624453	15624474
chr9	15634025	15634047
chr9	15637609	15637631
chr9	15650249	15650271
chr9	15655032	15655054
chr9	15671498	15671532
chr9	15700342	15700364
chr9	15720829	15720851
chr9	15752731	15752762
chr9	15810492	15810524
chr9	15864449	15864473
chr9	15908506	15908527
chr9	15910686	15910708
chr9	15945021	15945041
chr9	15947965	15947987
chr9	15963181	15963203
chr9	15994435	15994457
chr9	16006571	16006593
chr9	16066601	16066623
chr9	16090404	16090427
chr9	16100838	16100863
chr9	16121304	16121327
chr9	16187411	16187433
chr9	16192503	16192526
chr9	16218183	16218207
chr9	16223392	16223421
chr9	16229309	16229332
chr9	16316763	16316778
chr9	16317027	16317055
chr9	16324626	16324645
chr9	16330066	16330095
chr9	16377898	16377931
chr9	16383186	16383205
chr9	16467687	16467704
chr9	16480567	16480589
chr9	16494830	16494852
chr9	16515456	16515482
chr9	16727120	16727147
chr9	16727161	16727187
chr9	16828988	16829011
chr9	16829054	16829082
chr9	16869908	16869934
chr9	16870148	16870174
chr9	16870293	16870317
chr9	16870808	16870830
chr9	16871280	16871303
chr9	16871522	16871570
chr9	16871582	16871609
chr9	16872016	16872035
chr9	16902297	16902320
chr9	16924503	16924533
chr9	16983195	16983215
chr9	17071981	17072003
chr9	17132083	17132104
chr9	17134995	17135019
chr9	17135234	17135279
chr9	17135593	17135623
chr9	17178507	17178533
chr9	17198669	17198703
chr9	17257116	17257138
chr9	17262574	17262596
chr9	17263182	17263204
chr9	17285144	17285166
chr9	17294769	17294786
chr9	17361201	17361223
chr9	17362878	17362912
chr9	17449259	17449281
chr9	17529578	17529600
chr9	17545419	17545441
chr9	17548965	17548997
chr9	17568398	17568418
chr9	17569973	17570003
chr9	17576382	17576404
chr9	17641580	17641614
chr9	17686789	17686811
chr9	17728616	17728649
chr9	17737201	17737224
chr9	17756465	17756487
chr9	17780620	17780642
chr9	17823008	17823030
chr9	17907316	17907346
chr9	17909831	17909853
chr9	17911825	17911847
chr9	17925705	17925727
chr9	17945816	17945838
chr9	17999744	17999766
chr9	18089453	18089487
chr9	18168265	18168287
chr9	18172139	18172149
chr9	18199109	18199131
chr9	18271321	18271350
chr9	18300449	18300483
chr9	18315399	18315432
chr9	18474063	18474076
chr9	18474078	18474087
chr9	18522580	18522602
chr9	18579345	18579367
chr9	18607717	18607739
chr9	18644527	18644549
chr9	18717085	18717107
chr9	18839174	18839195
chr9	18865180	18865202
chr9	18961478	18961499
chr9	19004731	19004738
chr9	19024442	19024465
chr9	19036093	19036127
chr9	19038607	19038629
chr9	19049579	19049603
chr9	19127328	19127356
chr9	19128889	19128914
chr9	19230286	19230318
chr9	19230397	19230431
chr9	19231142	19231170
chr9	19231310	19231339
chr9	19408866	19408886
chr9	19433954	19433972
chr9	19464879	19464919
chr9	19464939	19465000
chr9	19472167	19472185
chr9	19499291	19499313
chr9	19536341	19536363
chr9	19697271	19697299
chr9	19709762	19709772
chr9	19760507	19760532
chr9	19760914	19760935
chr9	19761622	19761645
chr9	19788647	19788670
chr9	19789074	19789097
chr9	19796121	19796143
chr9	19825008	19825036
chr9	19887041	19887067
chr9	19909332	19909354
chr9	19911057	19911079
chr9	19934418	19934447
chr9	19934492	19934525
chr9	19964219	19964241
chr9	20010749	20010771
chr9	20063492	20063514
chr9	20081478	20081501
chr9	20102480	20102511
chr9	20108699	20108720
chr9	20164984	20165006
chr9	20213021	20213043
chr9	20229873	20229895
chr9	20278086	20278107
chr9	20366189	20366211
chr9	20571580	20571613
chr9	20589434	20589456
chr9	20620561	20620596
chr9	20620999	20621054
chr9	20621098	20621123
chr9	20621986	20622013
chr9	20622065	20622088
chr9	20622295	20622317
chr9	20622546	20622573
chr9	20622705	20622725
chr9	20623101	20623128
chr9	20684403	20684431
chr9	20733496	20733505
chr9	20751300	20751322
chr9	20758505	20758527
chr9	20766965	20766986
chr9	20795969	20795976
chr9	20871758	20871781
chr9	20920813	20920835
chr9	20938579	20938601
chr9	20939892	20939914
chr9	20960724	20960746
chr9	21031505	21031528
chr9	21063876	21063898
chr9	21128957	21128980
chr9	21144193	21144214
chr9	21223218	21223240
chr9	21246897	21246917
chr9	21272484	21272506
chr9	21297406	21297428
chr9	21335467	21335492
chr9	21335503	21335529
chr9	21402538	21402565
chr9	21402592	21402626
chr9	21459600	21459622
chr9	21528257	21528275
chr9	21541787	21541809
chr9	21559867	21559900
chr9	21662215	21662237
chr9	21697325	21697347
chr9	21731679	21731701
chr9	21819280	21819302
chr9	21874837	21874868
chr9	21887255	21887273
chr9	21894597	21894618
chr9	21899233	21899255
chr9	21914631	21914652
chr9	21965802	21965833
chr9	21975172	21975196
chr9	21994493	21994542
chr9	21995203	21995225
chr9	21995452	21995487
chr9	22005924	22005945
chr9	22014749	22014771
chr9	22067064	22067086
chr9	22089967	22089989
chr9	22154235	22154263
chr9	22154459	22154485
chr9	22154566	22154592
chr9	22154638	22154664
chr9	22182988	22183010
chr9	22220476	22220498
chr9	22322933	22322955
chr9	22328633	22328655
chr9	22329552	22329586
chr9	22348966	22348988
chr9	22363530	22363560
chr9	22363773	22363795
chr9	22434066	22434087
chr9	22441245	22441266
chr9	22446688	22446741
chr9	22446753	22446778
chr9	22482440	22482462
chr9	22487923	22487945
chr9	22531705	22531726
chr9	22566074	22566096
chr9	22615361	22615375
chr9	22633154	22633184
chr9	22700726	22700748
chr9	22725997	22726019
chr9	22734928	22734950
chr9	22743772	22743805
chr9	22762078	22762100
chr9	22764876	22764898
chr9	22863282	22863312
chr9	22963045	22963067
chr9	23015268	23015275
chr9	23111078	23111100
chr9	23131431	23131453
chr9	23252855	23252876
chr9	23257063	23257085
chr9	23317489	23317510
chr9	23337294	23337316
chr9	23400188	23400209
chr9	23452094	23452115
chr9	23520673	23520706
chr9	23548669	23548691
chr9	23627297	23627318
chr9	23716166	23716187
chr9	23822917	23822948
chr9	23824635	23824657
chr9	23850235	23850268
chr9	23850617	23850635
chr9	23860750	23860783
chr9	23910380	23910402
chr9	23938063	23938085
chr9	23997661	23997694
chr9	24017214	24017238
chr9	24050589	24050611
chr9	24055198	24055232
chr9	24068924	24068945
chr9	24094933	24094955
chr9	24122485	24122507
chr9	24174686	24174708
chr9	24214935	24214957
chr9	24224787	24224810
chr9	24266584	24266605
chr9	24308853	24308880
chr9	24337563	24337585
chr9	24393727	24393749
chr9	24413041	24413070
chr9	24574279	24574301
chr9	24574677	24574699
chr9	24656107	24656129
chr9	24662974	24662996
chr9	24676678	24676710
chr9	24698306	24698316
chr9	24717625	24717634
chr9	24738797	24738856
chr9	24750562	24750584
chr9	24793088	24793111
chr9	24869485	24869507
chr9	24884306	24884327
chr9	24920458	24920479
chr9	25019728	25019762
chr9	25071086	25071107
chr9	25107981	25108003
chr9	25122528	25122550
chr9	25131592	25131614
chr9	25152690	25152724
chr9	25172568	25172589
chr9	25229144	25229165
chr9	25232964	25232986
chr9	25257475	25257497
chr9	25309384	25309406
chr9	25315415	25315437
chr9	25319785	25319813
chr9	25327608	25327636
chr9	25485235	25485257
chr9	25591634	25591656
chr9	25677581	25677601
chr9	25678371	25678403
chr9	25687920	25687942
chr9	25743731	25743753
chr9	25809586	25809608
chr9	25855550	25855580
chr9	25910149	25910164
chr9	25929435	25929456
chr9	25988564	25988597
chr9	26001792	26001815
chr9	26022615	26022638
chr9	26048704	26048727
chr9	26205949	26205971
chr9	26255633	26255655
chr9	26283377	26283410
chr9	26522193	26522215
chr9	26547763	26547797
chr9	26559165	26559199
chr9	26622891	26622924
chr9	26729750	26729769
chr9	26778881	26778904
chr9	26837592	26837627
chr9	26956709	26956731
chr9	27050735	27050757
chr9	27127117	27127140
chr9	27175127	27175149
chr9	27219488	27219509
chr9	27226573	27226596
chr9	27245364	27245385
chr9	27257541	27257562
chr9	27264862	27264894
chr9	27317828	27317845
chr9	27528273	27528295
chr9	27528600	27528627
chr9	27528742	27528763
chr9	27528921	27528940
chr9	27573485	27573546
chr9	27577893	27577914
chr9	27610914	27610938
chr9	27651565	27651574
chr9	27654861	27654891
chr9	27696386	27696407
chr9	27767851	27767882
chr9	27778999	27779031
chr9	27780647	27780681
chr9	27831257	27831285
chr9	27901520	27901542
chr9	28092551	28092569
chr9	28097685	28097707
chr9	28112049	28112071
chr9	28118069	28118100
chr9	28183304	28183326
chr9	28201217	28201240
chr9	28247587	28247617
chr9	28309432	28309454
chr9	28354003	28354024
chr9	28401277	28401309
chr9	28408620	28408641
chr9	28481763	28481785
chr9	28557996	28558018
chr9	28591158	28591180
chr9	28629912	28629934
chr9	28635964	28635986
chr9	28743324	28743358
chr9	28876390	28876411
chr9	28893891	28893913
chr9	28995870	28995892
chr9	29008066	29008088
chr9	29053412	29053433
chr9	29114542	29114564
chr9	29211999	29212019
chr9	29213473	29213493
chr9	29213640	29213664
chr9	29276187	29276209
chr9	29292361	29292383
chr9	29306660	29306682
chr9	29328744	29328773
chr9	29354911	29354945
chr9	29366506	29366527
chr9	29385390	29385425
chr9	29481260	29481293
chr9	29494605	29494639
chr9	29682631	29682652
chr9	29721600	29721623
chr9	29737260	29737294
chr9	29795821	29795855
chr9	29826715	29826734
chr9	29834883	29834905
chr9	29894594	29894616
chr9	29970325	29970356
chr9	29998797	29998819
chr9	30001251	30001269
chr9	30014830	30014848
chr9	30020720	30020753
chr9	30112731	30112753
chr9	30171260	30171282
chr9	30186965	30186987
chr9	30215675	30215697
chr9	30218747	30218770
chr9	30341089	30341123
chr9	30341752	30341786
chr9	30427649	30427671
chr9	30456877	30456899
chr9	30501163	30501185
chr9	30510120	30510142
chr9	30545306	30545328
chr9	30586530	30586551
chr9	30610227	30610260
chr9	30636904	30636926
chr9	30682075	30682096
chr9	30707900	30707922
chr9	30785190	30785212
chr9	30818389	30818411
chr9	30943965	30943992
chr9	30944076	30944110
chr9	30951361	30951383
chr9	30999074	30999096
chr9	31010766	31010788
chr9	31051610	31051643
chr9	31056251	31056273
chr9	31071628	31071653
chr9	31072113	31072149
chr9	31102315	31102337
chr9	31143893	31143913
chr9	31155090	31155112
chr9	31181916	31181937
chr9	31224888	31224910
chr9	31354101	31354111
chr9	31382845	31382878
chr9	31444745	31444778
chr9	31513215	31513248
chr9	31534094	31534108
chr9	31551414	31551436
chr9	31644403	31644435
chr9	31656655	31656681
chr9	31685489	31685511
chr9	31708500	31708522
chr9	31748218	31748240
chr9	31749982	31750002
chr9	31864881	31864903
chr9	31883301	31883323
chr9	31947802	31947826
chr9	31995816	31995850
chr9	31998937	31998970
chr9	31999500	31999522
chr9	32002594	32002616
chr9	32006624	32006658
chr9	32050023	32050045
chr9	32087835	32087854
chr9	32124344	32124354
chr9	32144884	32144913
chr9	32154953	32154975
chr9	32190853	32190875
chr9	32211973	32211991
chr9	32224789	32224814
chr9	32225184	32225206
chr9	32384197	32384223
chr9	32384555	32384602
chr9	32385164	32385192
chr9	32443960	32443981
chr9	32514563	32514597
chr9	32550630	32550665
chr9	32550724	32550752
chr9	32551982	32552009
chr9	32592152	32592181
chr9	32608168	32608189
chr9	32656370	32656392
chr9	32695069	32695091
chr9	32716227	32716249
chr9	32734884	32734906
chr9	32783372	32783406
chr9	32783894	32783912
chr9	32909861	32909883
chr9	32931607	32931629
chr9	32955669	32955697
chr9	32956144	32956163
chr9	32956186	32956231
chr9	32963806	32963828
chr9	32976216	32976251
chr9	32998708	32998742
chr9	33024861	33024877
chr9	33024938	33024960
chr9	33025693	33025715
chr9	33025739	33025775
chr9	33025857	33025875
chr9	33076506	33076531
chr9	33083550	33083572
chr9	33091395	33091427
chr9	33107761	33107778
chr9	33167394	33167416
chr9	33167455	33167504
chr9	33183632	33183654
chr9	33184006	33184041
chr9	33202601	33202624
chr9	33221274	33221312
chr9	33265192	33265223
chr9	33288536	33288571
chr9	33289477	33289502
chr9	33289777	33289794
chr9	33386032	33386054
chr9	33401460	33401506
chr9	33402808	33402828
chr9	33407633	33407674
chr9	33415408	33415444
chr9	33423609	33423631
chr9	33443038	33443054
chr9	33443442	33443478
chr9	33443731	33443753
chr9	33447554	33447574
chr9	33447644	33447678
chr9	33447805	33447835
chr9	33466012	33466040
chr9	33466276	33466301
chr9	33468851	33468873
chr9	33523776	33523799
chr9	33575585	33575614
chr9	33599142	33599180
chr9	33618108	33618128
chr9	33618656	33618684
chr9	33628680	33628714
chr9	33632761	33632783
chr9	33644648	33644684
chr9	33720216	33720233
chr9	33728053	33728077
chr9	33750619	33750647
chr9	33750880	33750901
chr9	33750916	33750941
chr9	33816891	33816914
chr9	33817046	33817066
chr9	33817123	33817158
chr9	33817279	33817327
chr9	33817360	33817384
chr9	33817459	33817483
chr9	33817586	33817611
chr9	33817937	33817959
chr9	33818051	33818076
chr9	33818121	33818152
chr9	33818383	33818399
chr9	33926842	33926885
chr9	34127085	34127116
chr9	34132681	34132707
chr9	34132813	34132832
chr9	34134800	34134819
chr9	34137829	34137847
chr9	34137881	34137893
chr9	34138104	34138122
chr9	34179259	34179297
chr9	34179305	34179331
chr9	34318325	34318348
chr9	34376590	34376607
chr9	34376757	34376781
chr9	34380818	34380861
chr9	34381293	34381336
chr9	34381634	34381650
chr9	34400194	34400205
chr9	34400300	34400322
chr9	34400674	34400697
chr9	34400907	34400940
chr9	34402674	34402697
chr9	34457347	34457375
chr9	34457683	34457710
chr9	34457839	34457862
chr9	34458272	34458295
chr9	34458382	34458400
chr9	34483065	34483087
chr9	34502376	34502397
chr9	34502595	34502623
chr9	34506889	34506907
chr9	34512288	34512319
chr9	34512801	34512831
chr9	34518130	34518145
chr9	34518148	34518158
chr9	34518526	34518533
chr9	34519699	34519724
chr9	34519837	34519869
chr9	34520544	34520563
chr9	34521191	34521213
chr9	34522802	34522823
chr9	34522846	34522880
chr9	34523387	34523409
chr9	34526690	34526712
chr9	34549692	34549722
chr9	34551628	34551656
chr9	34552086	34552118
chr9	34555883	34555917
chr9	34555925	34555980
chr9	34556108	34556134
chr9	34557084	34557119
chr9	34557234	34557257
chr9	34558057	34558088
chr9	34561059	34561078
chr9	34565483	34565512
chr9	34566152	34566178
chr9	34568606	34568639
chr9	34568986	34569011
chr9	34571660	34571684
chr9	34572148	34572186
chr9	34573152	34573181
chr9	34577371	34577398
chr9	34577924	34577965
chr9	34578078	34578109
chr9	34578158	34578181
chr9	34578223	34578247
chr9	34579209	34579235
chr9	34579284	34579316
chr9	34593071	34593094
chr9	34593118	34593152
chr9	34612147	34612184
chr9	34613039	34613073
chr9	34620385	34620406
chr9	34623490	34623514
chr9	34623784	34623815
chr9	34623823	34623854
chr9	34624124	34624162
chr9	34625014	34625042
chr9	34625500	34625537
chr9	34628090	34628115
chr9	34628829	34628853
chr9	34629098	34629125
chr9	34637171	34637204
chr9	34637520	34637540
chr9	34650894	34650921
chr9	34652149	34652169
chr9	34652179	34652209
chr9	34653857	34653896
chr9	34654427	34654458
chr9	34654673	34654698
chr9	34657603	34657621
chr9	34664829	34664855
chr9	34665384	34665417
chr9	34665523	34665544
chr9	34665878	34665906
chr9	34665925	34665951
chr9	34701600	34701639
chr9	34701857	34701906
chr9	34709717	34709739
chr9	34709902	34709917
chr9	34749763	34749787
chr9	34761836	34761858
chr9	34801902	34801930
chr9	34808887	34808909
chr9	34810165	34810189
chr9	34845739	34845761
chr9	34872346	34872368
chr9	34877865	34877887
chr9	34936044	34936088
chr9	34937012	34937030
chr9	34942849	34942868
chr9	34949838	34949870
chr9	34957811	34957843
chr9	34957967	34958001
chr9	34958032	34958067
chr9	34958407	34958432
chr9	34976768	34976794
chr9	34987909	34987942
chr9	34988476	34988496
chr9	34989941	34989970
chr9	34990027	34990050
chr9	34990138	34990164
chr9	34991707	34991737
chr9	34992615	34992640
chr9	35071891	35071921
chr9	35072190	35072220
chr9	35107557	35107590
chr9	35108321	35108345
chr9	35111311	35111363
chr9	35111595	35111622
chr9	35111893	35111917
chr9	35115036	35115057
chr9	35115914	35115956
chr9	35116010	35116035
chr9	35116093	35116116
chr9	35116740	35116761
chr9	35228476	35228498
chr9	35245488	35245511
chr9	35392642	35392664
chr9	35403666	35403675
chr9	35489593	35489622
chr9	35490283	35490306
chr9	35490651	35490679
chr9	35538780	35538806
chr9	35539118	35539139
chr9	35547805	35547847
chr9	35548350	35548379
chr9	35560315	35560338
chr9	35561117	35561149
chr9	35564077	35564110
chr9	35604859	35604884
chr9	35605231	35605251
chr9	35605299	35605324
chr9	35605517	35605539
chr9	35605675	35605708
chr9	35605898	35605924
chr9	35605939	35605960
chr9	35609514	35609547
chr9	35610042	35610067
chr9	35610428	35610435
chr9	35617570	35617594
chr9	35618509	35618538
chr9	35619162	35619180
chr9	35647210	35647233
chr9	35647316	35647368
chr9	35650669	35650691
chr9	35650717	35650755
chr9	35651045	35651079
chr9	35658348	35658368
chr9	35664974	35664996
chr9	35665376	35665401
chr9	35673965	35673991
chr9	35675649	35675686
chr9	35675750	35675788
chr9	35675957	35675984
chr9	35676100	35676123
chr9	35676406	35676432
chr9	35681883	35681909
chr9	35689079	35689110
chr9	35689958	35689977
chr9	35690085	35690118
chr9	35690178	35690203
chr9	35690588	35690618
chr9	35690658	35690690
chr9	35690734	35690754
chr9	35690762	35690787
chr9	35697612	35697634
chr9	35697685	35697713
chr9	35714904	35714934
chr9	35731811	35731842
chr9	35732027	35732062
chr9	35732094	35732118
chr9	35749584	35749604
chr9	35751788	35751810
chr9	35757163	35757181
chr9	35757424	35757464
chr9	35791340	35791379
chr9	35791526	35791543
chr9	35791558	35791578
chr9	35791848	35791875
chr9	35791970	35791990
chr9	35792030	35792070
chr9	35792136	35792168
chr9	35792232	35792261
chr9	35815038	35815069
chr9	35818759	35818784
chr9	35828679	35828724
chr9	35829314	35829343
chr9	35829451	35829472
chr9	35829481	35829544
chr9	35829638	35829670
chr9	35841377	35841396
chr9	35846170	35846211
chr9	35846392	35846440
chr9	35853255	35853287
chr9	35905261	35905294
chr9	35906669	35906692
chr9	35950750	35950772
chr9	35962385	35962437
chr9	35972259	35972288
chr9	36036886	36036908
chr9	36058502	36058524
chr9	36087480	36087513
chr9	36135872	36135893
chr9	36136701	36136727
chr9	36136882	36136924
chr9	36144647	36144669
chr9	36165187	36165207
chr9	36166189	36166206
chr9	36190760	36190782
chr9	36258563	36258587
chr9	36320642	36320666
chr9	36400500	36400519
chr9	36400879	36400938
chr9	36401064	36401083
chr9	36401190	36401222
chr9	36401293	36401321
chr9	36486850	36486861
chr9	36486952	36486959
chr9	36487266	36487290
chr9	36487339	36487372
chr9	36487708	36487735
chr9	36487891	36487911
chr9	36542023	36542045
chr9	36572829	36572859
chr9	36615071	36615092
chr9	36615201	36615219
chr9	36615250	36615268
chr9	36615348	36615366
chr9	36615397	36615415
chr9	36615446	36615464
chr9	36615494	36615514
chr9	36739655	36739686
chr9	36752142	36752170
chr9	36761565	36761599
chr9	36777441	36777462
chr9	36818975	36819003
chr9	36819086	36819111
chr9	36819446	36819465
chr9	36834243	36834267
chr9	36834835	36834865
chr9	36835544	36835589
chr9	36864570	36864604
chr9	36879857	36879878
chr9	36881642	36881682
chr9	36898829	36898861
chr9	36940538	36940560
chr9	36959011	36959036
chr9	36968753	36968779
chr9	36981187	36981201
chr9	36985506	36985535
chr9	36988039	36988062
chr9	36993865	36993887
chr9	36995794	36995832
chr9	37002792	37002821
chr9	37002981	37003004
chr9	37025417	37025440
chr9	37025730	37025754
chr9	37027731	37027751
chr9	37027867	37027895
chr9	37028484	37028516
chr9	37035295	37035316
chr9	37035763	37035813
chr9	37036394	37036417
chr9	37036660	37036681
chr9	37036891	37036933
chr9	37037626	37037658
chr9	37037933	37037955
chr9	37080277	37080309
chr9	37378482	37378519
chr9	37378841	37378881
chr9	37395383	37395419
chr9	37411387	37411429
chr9	37422472	37422501
chr9	37424984	37425006
chr9	37428580	37428604
chr9	37433948	37433967
chr9	37434025	37434042
chr9	37465336	37465365
chr9	37465516	37465535
chr9	37477053	37477077
chr9	37511106	37511131
chr9	37576148	37576184
chr9	37634870	37634894
chr9	37650746	37650765
chr9	37664463	37664494
chr9	37739993	37740015
chr9	37751937	37751959
chr9	37752157	37752211
chr9	37765241	37765260
chr9	37800999	37801045
chr9	37903902	37903931
chr9	37904198	37904233
chr9	37913950	37913968
chr9	37914550	37914588
chr9	37919486	37919509
chr9	37923873	37923897
chr9	37929032	37929060
chr9	37995321	37995337
chr9	37997920	37997949
chr9	38004444	38004463
chr9	38004596	38004628
chr9	38007467	38007485
chr9	38025214	38025241
chr9	38039541	38039571
chr9	38040397	38040415
chr9	38066670	38066704
chr9	38067397	38067427
chr9	38068040	38068070
chr9	38069173	38069205
chr9	38069292	38069311
chr9	38069320	38069365
chr9	38069388	38069413
chr9	38075436	38075458
chr9	38164675	38164684
chr9	38227059	38227091
chr9	38242128	38242147
chr9	38242402	38242421
chr9	38242452	38242470
chr9	38242579	38242597
chr9	38242951	38242971
chr9	38322622	38322649
chr9	38325210	38325222
chr9	38325330	38325349
chr9	38370457	38370479
chr9	38375642	38375655
chr9	38377620	38377659
chr9	38392563	38392616
chr9	38414412	38414440
chr9	38414742	38414758
chr9	38423937	38423956
chr9	38486887	38486910
chr9	38487406	38487447
chr9	38487472	38487505
chr9	38487926	38487946
chr9	38526717	38526735
chr9	38527455	38527487
chr9	38544082	38544126
chr9	38545385	38545407
chr9	38560461	38560474
chr9	38568810	38568830
chr9	38620010	38620038
chr9	38620378	38620409
chr9	38621587	38621607
chr9	38621837	38621871
chr9	38622444	38622469
chr9	38622636	38622667
chr9	38835325	38835349
chr9	38895768	38895801
chr9	38927158	38927177
chr9	38933470	38933503
chr9	39042658	39042680
chr9	39145609	39145637
chr9	39279794	39279816
chr9	39355541	39355575
chr9	39357722	39357730
chr9	39357731	39357740
chr9	39357967	39357997
chr9	39358003	39358032
chr9	39372431	39372453
chr9	39403340	39403360
chr9	39431292	39431314
chr9	39464219	39464253
chr9	39464291	39464325
chr9	39481545	39481567
chr9	39533032	39533078
chr9	39533353	39533384
chr9	39533446	39533474
chr9	39533527	39533574
chr9	39533734	39533765
chr9	39534345	39534373
chr9	61386410	61386419
chr9	61386399	61386408
chr9	61339212	61339234
chr9	60914293	60914315
chr9	60916658	60916688
chr9	60916694	60916723
chr9	60917024	60917050
chr9	60931216	60931238
chr9	60990035	60990057
chr9	39042658	39042680
chr9	67430448	67430466
chr9	62120189	62120222
chr9	39042658	39042680
chr9	67066709	67066731
chr9	66992694	66992728
chr9	66992641	66992663
chr9	66990522	66990551
chr9	66990265	66990295
chr9	66990230	66990259
chr9	66975666	66975688
chr9	66945500	66945512
chr9	66901001	66901035
chr9	66900929	66900963
chr9	66883736	66883758
chr9	66832220	66832266
chr9	66831914	66831945
chr9	66831824	66831852
chr9	66831724	66831771
chr9	66831533	66831564
chr9	66830980	66830988
chr9	66830925	66830953
chr9	42438600	42438622
chr9	42415068	42415095
chr9	42342122	42342148
chr9	42289052	42289081
chr9	42288442	42288473
chr9	42288235	42288282
chr9	42288154	42288182
chr9	42287740	42287786
chr9	42256148	42256170
chr9	42200486	42200508
chr9	42185940	42185969
chr9	42185904	42185934
chr9	66992694	66992728
chr9	60834026	60834054
chr9	60914228	60914262
chr9	60914293	60914315
chr9	60916402	60916431
chr9	60916658	60916688
chr9	60916694	60916723
chr9	60931216	60931238
chr9	60990035	60990057
chr9	39464219	39464253
chr9	39464291	39464325
chr9	39481545	39481567
chr9	39533032	39533078
chr9	39533353	39533384
chr9	39533446	39533474
chr9	39533527	39533574
chr9	39533734	39533765
chr9	39534345	39534373
chr9	39585113	39585139
chr9	39682240	39682262
chr9	39744933	39744995
chr9	39809094	39809124
chr9	39859739	39859757
chr9	39874831	39874880
chr9	39896449	39896471
chr9	39902381	39902414
chr9	39902549	39902611
chr9	39983231	39983250
chr9	39990957	39990991
chr9	39992324	39992358
chr9	40016898	40016920
chr9	40035565	40035587
chr9	40077040	40077061
chr9	40106658	40106674
chr9	40108686	40108704
chr9	40110160	40110202
chr9	40116619	40116647
chr9	40131905	40131932
chr9	40144886	40144920
chr9	40147117	40147139
chr9	40163012	40163044
chr9	40221841	40221867
chr9	40223254	40223323
chr9	40223631	40223686
chr9	40246755	40246776
chr9	40283478	40283500
chr9	40292112	40292149
chr9	40322636	40322659
chr9	40322955	40322992
chr9	40378096	40378118
chr9	40428869	40428891
chr9	40438330	40438352
chr9	40461287	40461317
chr9	40466446	40466468
chr9	65312015	65312037
chr9	65283718	65283749
chr9	65283673	65283698
chr9	65283357	65283382
chr9	65258373	65258392
chr9	65254251	65254275
chr9	65217861	65217879
chr9	65205253	65205277
chr9	65205178	65205218
chr9	65205048	65205068
chr9	65204564	65204588
chr9	65203206	65203226
chr9	65203057	65203081
chr9	65202841	65202862
chr9	65202379	65202399
chr9	65202281	65202308
chr9	65202224	65202244
chr9	65201955	65201979
chr9	65201799	65201852
chr9	65201702	65201734
chr9	65201586	65201618
chr9	65201507	65201528
chr9	65201362	65201381
chr9	65201322	65201342
chr9	65201068	65201094
chr9	65200854	65200872
chr9	65200721	65200741
chr9	65200296	65200317
chr9	65199932	65199952
chr9	65199722	65199746
chr9	65199174	65199196
chr9	65198601	65198619
chr9	65196909	65196931
chr9	65196693	65196721
chr9	65180807	65180829
chr9	65163337	65163359
chr9	64639153	64639173
chr9	64637784	64637830
chr9	64622587	64622610
chr9	64606527	64606549
chr9	65914999	65915029
chr9	64578394	64578416
chr9	64568935	64568957
chr9	64526514	64526535
chr9	64518130	64518152
chr9	64462983	64463020
chr9	64462664	64462687
chr9	64438329	64438378
chr9	64429696	64429718
chr9	64369882	64369964
chr9	64369532	64369602
chr9	64368063	64368089
chr9	41316766	41316788
chr9	41318992	41319026
chr9	66694699	66694721
chr9	66718491	66718518
chr9	66830925	66830954
chr9	66830980	66830999
chr9	42288442	42288473
chr9	66831724	66831771
chr9	66831824	66831852
chr9	42256148	42256170
chr9	61206840	61206862
chr9	61192654	61192676
chr9	61192324	61192353
chr9	42183480	42183514
chr9	67066709	67066731
chr9	67145358	67145376
chr9	67204326	67204347
chr9	42947745	42947768
chr9	42922271	42922317
chr9	42919009	42919031
chr9	42912821	42912843
chr9	42852910	42852965
chr9	42852532	42852602
chr9	42851059	42851085
chr9	42736065	42736080
chr9	42657781	42657799
chr9	42649988	42650030
chr9	42649936	42649963
chr9	42646183	42646215
chr9	42645880	42645918
chr9	42635697	42635745
chr9	42583492	42583510
chr9	42568374	42568423
chr9	42778007	42778017
chr9	42502882	42502936
chr9	42438600	42438622
chr9	42415068	42415095
chr9	61534713	61534753
chr9	61540131	61540159
chr9	61543471	61543502
chr9	61543590	61543628
chr9	61556144	61556171
chr9	61614889	61614928
chr9	61634524	61634550
chr9	61635400	61635430
chr9	61650969	61650998
chr9	61659115	61659133
chr9	61661819	61661841
chr9	61662130	61662158
chr9	61666893	61666930
chr9	61667642	61667670
chr9	61668519	61668541
chr9	61668665	61668720
chr9	61670364	61670392
chr9	61670950	61670971
chr9	61671773	61671801
chr9	61672506	61672555
chr9	61674917	61674944
chr9	61674953	61674992
chr9	61833181	61833204
chr9	61853940	61853968
chr9	61855653	61855697
chr9	61855817	61855849
chr9	61856409	61856437
chr9	61859601	61859629
chr9	61860478	61860506
chr9	61861154	61861188
chr9	61861218	61861261
chr9	61866003	61866031
chr9	61869031	61869058
chr9	61869167	61869229
chr9	61875133	61875162
chr9	61891037	61891067
chr9	61891917	61891944
chr9	61900317	61900328
chr9	61910991	61911033
chr9	61911950	61911977
chr9	61970837	61970864
chr9	61986278	61986306
chr9	61991783	61991823
chr9	62017565	62017590
chr9	41273332	41273355
chr9	41274223	41274241
chr9	41280993	41281014
chr9	41281571	41281593
chr9	41295595	41295612
chr9	40163012	40163044
chr9	40147117	40147139
chr9	40144886	40144920
chr9	40131280	40131293
chr9	40116619	40116647
chr9	40110160	40110202
chr9	40108686	40108704
chr9	40106823	40106836
chr9	40077040	40077062
chr9	41429654	41429676
chr9	41471963	41471997
chr9	41473341	41473375
chr9	41563756	41563799
chr9	41569880	41569902
chr9	41623026	41623049
chr9	41643807	41643834
chr9	67725125	67725169
chr9	67724973	67725005
chr9	41646534	41646561
chr9	67719541	67719584
chr9	41652040	41652068
chr9	41655087	41655114
chr9	67711585	67711647
chr9	41663790	41663819
chr9	41679347	41679377
chr9	41680228	41680255
chr9	41688623	41688650
chr9	41698970	41699012
chr9	41699917	41699956
chr9	40035565	40035587
chr9	62258361	62258395
chr9	41554392	41554414
chr9	41563761	41563799
chr9	41563934	41563967
chr9	41569880	41569902
chr9	41623026	41623049
chr9	41643807	41643835
chr9	41645660	41645684
chr9	41646534	41646561
chr9	41647209	41647243
chr9	41647262	41647300
chr9	41652040	41652068
chr9	41655087	41655114
chr9	41655234	41655273
chr9	41658787	41658809
chr9	41660095	41660117
chr9	41663790	41663819
chr9	41679347	41679377
chr9	41698970	41699012
chr9	41699942	41699956
chr9	67617774	67617801
chr9	61911938	61911977
chr9	67689778	67689801
chr9	67711756	67711783
chr9	67714781	67714809
chr9	41647262	41647300
chr9	67719614	67719648
chr9	67720296	67720323
chr9	41645661	41645684
chr9	67747632	67747655
chr4	87347264	87347286
chr9	62258361	62258395
chr9	62259728	62259762
chr9	62267468	62267487
chr9	62348308	62348341
chr9	62354251	62354273
chr9	62375867	62375891
chr9	62390962	62390980
chr9	62443237	62443271
chr9	62453329	62453367
chr9	62453632	62453664
chr9	62457294	62457311
chr9	62457397	62457406
chr9	62457438	62457503
chr9	62465231	62465249
chr9	62465897	62465939
chr9	62518210	62518228
chr9	62533293	62533342
chr9	62583739	62583751
chr9	62597419	62597481
chr9	62660168	62660190
chr9	62683966	62683993
chr9	41758685	41758712
chr9	41771682	41771720
chr9	41771808	41771839
chr9	41774932	41774960
chr9	41780388	41780428
chr9	41862699	41862721
chr9	39372431	39372453
chr9	39358003	39358032
chr9	39357967	39357997
chr9	39145609	39145637
chr9	41862699	41862721
chr9	38933474	38933503
chr9	67468157	67468190
chr9	67528612	67528636
chr9	66631946	66632008
chr9	66668299	66668313
chr9	66694699	66694721
chr9	66697505	66697539
chr9	66718491	66718518
chr9	66830925	66830953
chr9	66830990	66830999
chr9	66831533	66831564
chr9	66831724	66831771
chr9	66831824	66831852
chr9	66831914	66831945
chr9	66832220	66832266
chr9	43064424	43064446
chr9	43054986	43055008
chr9	43012829	43012836
chr9	43004455	43004477
chr9	42947745	42947768
chr9	42922280	42922317
chr9	42919009	42919031
chr9	62799723	62799751
chr9	62801974	62801999
chr9	62802459	62802486
chr9	62818246	62818268
chr9	62830941	62830966
chr9	62837684	62837707
chr9	62838598	62838616
chr9	62845353	62845374
chr9	62845927	62845949
chr9	62859892	62859909
chr9	62864448	62864490
chr9	62898340	62898356
chr9	62948828	62948849
chr9	40732740	40732762
chr9	40736192	40736215
chr9	40767729	40767757
chr9	40769174	40769204
chr9	40808727	40808749
chr9	63030966	63030984
chr9	63044036	63044060
chr9	63044095	63044135
chr9	63044245	63044265
chr9	63044709	63044733
chr9	63046216	63046240
chr9	63046435	63046462
chr9	63046904	63046924
chr9	63046995	63047022
chr9	63047059	63047079
chr9	63047318	63047342
chr9	63047445	63047498
chr9	63047563	63047595
chr9	63047679	63047711
chr9	63047769	63047790
chr9	63047916	63047935
chr9	63047955	63047975
chr9	63048203	63048229
chr9	63048556	63048576
chr9	63048980	63049001
chr9	63049140	63049161
chr9	63049351	63049371
chr9	63049557	63049581
chr9	63049653	63049664
chr9	63049666	63049674
chr9	63050107	63050129
chr9	63050684	63050702
chr9	63052375	63052404
chr9	63052584	63052612
chr9	63089315	63089337
chr9	63106798	63106820
chr9	63125779	63125799
chr9	63127114	63127160
chr9	63142350	63142373
chr9	63158496	63158518
chr9	63163651	63163682
chr9	63186579	63186601
chr9	63196023	63196045
chr9	63264384	63264406
chr9	63273855	63273877
chr9	63296824	63296854
chr9	63301984	63302006
chr9	63318098	63318121
chr9	63333289	63333335
chr9	63334648	63334668
chr9	63353618	63353640
chr9	63385029	63385052
chr9	63385892	63385899
chr9	63386078	63386108
chr9	63387781	63387799
chr9	63388354	63388376
chr9	63388902	63388926
chr9	63389112	63389132
chr9	63389476	63389497
chr9	63389901	63389921
chr9	63390243	63390269
chr9	63390497	63390517
chr9	63390537	63390556
chr9	63390682	63390703
chr9	63390761	63390793
chr9	63390877	63390909
chr9	63390974	63391027
chr9	63391130	63391154
chr9	63391162	63391182
chr9	63391399	63391419
chr9	63391456	63391483
chr9	63391554	63391574
chr9	63392016	63392037
chr9	63392232	63392256
chr9	63392381	63392401
chr9	63393739	63393763
chr9	63394207	63394227
chr9	63394337	63394377
chr9	63394412	63394436
chr9	63408353	63408371
chr9	38895768	38895801
chr9	38891079	38891101
chr9	38835325	38835349
chr9	41780388	41780428
chr9	41774932	41774960
chr9	41771808	41771839
chr9	41771682	41771720
chr9	41758685	41758712
chr9	41680228	41680255
chr9	41679347	41679377
chr9	41663790	41663819
chr9	61869167	61869229
chr9	41655087	41655114
chr9	41652040	41652068
chr9	61861218	61861261
chr9	41647209	41647243
chr9	41646534	41646561
chr9	61859601	61859629
chr9	61856409	61856437
chr9	61855817	61855849
chr9	61855653	61855697
chr9	41643807	41643835
chr9	41623026	41623049
chr9	41563934	41563967
chr9	67857815	67857841
chr9	67859284	67859354
chr9	67859658	67859689
chr9	67859690	67859716
chr9	67882777	67882798
chr9	67919467	67919489
chr9	63588399	63588433
chr9	63589770	63589804
chr9	63632170	63632192
chr9	63673023	63673044
chr9	63703885	63703902
chr9	63705717	63705742
chr9	63705914	63705932
chr9	63707388	63707430
chr9	63714520	63714548
chr9	63742804	63742826
chr9	63754787	63754819
chr9	63774105	63774127
chr9	63774684	63774705
chr9	63776682	63776693
chr9	63784777	63784802
chr9	63797372	63797394
chr9	63813141	63813168
chr9	63814037	63814066
chr9	63815871	63815899
chr9	63815970	63815978
chr9	63817069	63817088
chr9	63817699	63817741
chr9	63849426	63849448
chr9	63859671	63859686
chr9	40933765	40933787
chr9	40937523	40937545
chr9	41002439	41002461
chr9	41022379	41022401
chr2	34576348	34576370
chr9	41074581	41074602
chr9	41074992	41075013
chr9	40921769	40921791
chr9	40933765	40933787
chr9	40937523	40937545
chr9	41022379	41022401
chr9	41074581	41074602
chr9	41074992	41075013
chr9	41108841	41108859
chr9	41123782	41123808
chr9	41124460	41124483
chr9	41124835	41124857
chr9	41127363	41127388
chr9	41127493	41127518
chr9	41127679	41127704
chr9	41127724	41127755
chr9	63985671	63985693
chr9	64324091	64324113
chr9	64369532	64369602
chr9	64369909	64369964
chr9	64393029	64393050
chr9	64429696	64429718
chr9	64462664	64462687
chr9	64462983	64463020
chr9	64518130	64518152
chr9	64568935	64568957
chr9	64578394	64578416
chr9	64601362	64601393
chr9	64606527	64606549
chr9	64622587	64622610
chr9	64637784	64637830
chr9	64639153	64639173
chr9	64658134	64658156
chr9	64675614	64675636
chr9	64712378	64712405
chr9	64712584	64712614
chr9	64714287	64714305
chr9	64714860	64714882
chr9	64715408	64715432
chr9	64715606	64715626
chr9	64715816	64715837
chr9	64715976	64715997
chr9	64716401	64716421
chr9	64716534	64716552
chr9	64716748	64716774
chr9	64717002	64717022
chr9	64717042	64717072
chr9	64717198	64717219
chr9	64717277	64717309
chr9	64717393	64717425
chr9	64717490	64717543
chr9	64717646	64717670
chr9	64717909	64717929
chr9	64717966	64717993
chr9	64718064	64718084
chr9	64718526	64718547
chr9	64718742	64718766
chr9	64718891	64718911
chr9	64719963	64719981
chr9	64720249	64720273
chr9	64720717	64720737
chr9	64720847	64720887
chr9	64720922	64720946
chr9	64732371	64732389
chr9	64768786	64768815
chr9	64773332	64773349
chr9	64773461	64773480
chr9	64773776	64773799
chr9	64775092	64775109
chr9	64856346	64856368
chr9	64859802	64859825
chr9	64888497	64888525
chr9	64889942	64889972
chr9	64929539	64929561
chr9	65180807	65180829
chr9	65196693	65196721
chr9	65196901	65196931
chr9	65198601	65198619
chr9	65199174	65199196
chr9	65199722	65199746
chr9	65199932	65199952
chr9	65200296	65200317
chr9	65200721	65200741
chr9	65200854	65200872
chr9	65201068	65201094
chr9	65201322	65201342
chr9	65201362	65201381
chr9	65201507	65201528
chr9	65201586	65201618
chr9	65201702	65201734
chr9	65201799	65201852
chr9	65201955	65201979
chr9	65201987	65202007
chr9	65202224	65202244
chr9	65202281	65202308
chr9	65202379	65202399
chr9	65202841	65202862
chr9	65203057	65203081
chr9	65203206	65203226
chr9	65204278	65204296
chr9	65204564	65204588
chr9	65205048	65205068
chr9	65205178	65205218
chr9	65205253	65205277
chr9	65217861	65217879
chr9	65238659	65238682
chr9	65254251	65254275
chr9	65258373	65258392
chr9	65258908	65258924
chr9	65283357	65283382
chr9	65283673	65283698
chr9	65283718	65283749
chr9	65291142	65291172
chr9	65312015	65312037
chr9	65840868	65840890
chr9	65824981	65825009
chr9	65824771	65824798
chr9	65823083	65823101
chr9	65822506	65822528
chr9	65821956	65821980
chr9	65821750	65821770
chr9	65821385	65821406
chr9	65820961	65820981
chr9	65820830	65820848
chr9	65820608	65820634
chr9	65820360	65820380
chr9	65820321	65820340
chr9	65820174	65820195
chr9	65820084	65820116
chr9	65819968	65820000
chr9	65819850	65819903
chr9	65819723	65819747
chr9	65819464	65819484
chr9	65819400	65819427
chr9	65819309	65819329
chr9	65818846	65818867
chr9	65818627	65818651
chr9	65818482	65818502
chr9	65817120	65817144
chr9	65816640	65816660
chr9	65816490	65816530
chr9	65816431	65816455
chr9	65804136	65804154
chr9	65767684	65767709
chr9	65763538	65763558
chr9	65762700	65762723
chr9	65762583	65762600
chr9	65738140	65738165
chr9	65737824	65737849
chr9	65737773	65737804
chr9	65730352	65730382
chr9	65709492	65709514
chr9	41429654	41429676
chr9	66299592	66299613
chr9	41356807	41356825
chr9	41346901	41346929
chr9	41318992	41319026
chr9	41300903	41300935
chr9	68275465	68275487
chr9	68303579	68303610
chr9	68303630	68303655
chr9	68303816	68303841
chr9	68303946	68303971
chr9	68306484	68306506
chr9	68306858	68306883
chr9	68307535	68307561
chr9	68317889	68317907
chr9	68356551	68356572
chr9	68356619	68356642
chr9	68356974	68356995
chr9	68409725	68409747
chr9	68422883	68422899
chr9	68544610	68544631
chr9	68587314	68587324
chr9	68592465	68592486
chr9	68617082	68617104
chr9	68705129	68705155
chr9	68705586	68705650
chr9	68705779	68705803
chr9	68706314	68706347
chr9	69013920	69013943
chr9	69035827	69035865
chr9	69061659	69061688
chr9	69120960	69120998
chr9	69121378	69121398
chr9	69121423	69121446
chr9	69173976	69174004
chr9	69174214	69174247
chr9	69277332	69277367
chr9	69291762	69291796
chr9	69368972	69368992
chr9	69413877	69413899
chr9	69428135	69428156
chr9	69434940	69434957
chr9	69448002	69448020
chr9	69482969	69482991
chr9	69491467	69491476
chr9	69511923	69511945
chr9	69515708	69515717
chr9	69516221	69516251
chr9	69543276	69543291
chr9	69576706	69576728
chr9	69598283	69598305
chr9	69672118	69672140
chr9	69672373	69672406
chr9	69672441	69672476
chr9	69672937	69672964
chr9	69680188	69680209
chr9	69759796	69759824
chr9	69836870	69836892
chr9	70043724	70043745
chr9	70044094	70044122
chr9	70044386	70044413
chr9	70044459	70044478
chr9	70047343	70047376
chr9	70139261	70139283
chr9	70239993	70240014
chr9	70246305	70246337
chr9	70258881	70258898
chr9	70258986	70259028
chr9	70342239	70342261
chr9	70412565	70412591
chr9	70419395	70419433
chr9	70419725	70419761
chr9	70420151	70420176
chr9	70420231	70420259
chr9	70420334	70420358
chr9	70420369	70420393
chr9	70420524	70420547
chr9	70420712	70420737
chr9	70420797	70420827
chr9	70420942	70420971
chr9	70433191	70433213
chr9	70466319	70466353
chr9	70646557	70646590
chr9	70714638	70714661
chr9	70732631	70732654
chr9	70759822	70759855
chr9	70788152	70788174
chr9	70832142	70832164
chr9	70891021	70891043
chr9	70969263	70969296
chr9	71094074	71094113
chr9	71205070	71205081
chr9	71241496	71241518
chr9	71259034	71259068
chr9	71337933	71337954
chr9	71345578	71345607
chr9	71371973	71372002
chr9	71498405	71498427
chr9	71512185	71512218
chr9	71516353	71516384
chr9	71552709	71552734
chr9	71754063	71754085
chr9	71768321	71768337
chr9	71768897	71768916
chr9	71768975	71769009
chr9	71785070	71785102
chr9	71910518	71910543
chr9	71963598	71963620
chr9	72078812	72078834
chr9	72100449	72100471
chr9	72116924	72116937
chr9	72153813	72153835
chr9	72196732	72196766
chr9	72328936	72328957
chr9	72364263	72364287
chr9	72364302	72364337
chr9	72364611	72364650
chr9	72364662	72364684
chr9	72364912	72364942
chr9	72365228	72365261
chr9	72453590	72453612
chr9	72513669	72513692
chr9	72527525	72527556
chr9	72768311	72768345
chr9	72806177	72806195
chr9	72806353	72806371
chr9	72831577	72831590
chr9	72840224	72840242
chr9	72840353	72840372
chr9	72840481	72840503
chr9	72840612	72840630
chr9	72840837	72840855
chr9	72840886	72840904
chr9	72840936	72840954
chr9	72841286	72841304
chr9	72841336	72841354
chr9	72841513	72841531
chr9	72842339	72842371
chr9	72842380	72842427
chr9	72851057	72851078
chr9	72851109	72851127
chr9	72851235	72851253
chr9	72851410	72851428
chr9	72921664	72921686
chr9	72962351	72962364
chr9	73321002	73321020
chr9	73335979	73336001
chr9	73339461	73339490
chr9	73552348	73552370
chr9	73588184	73588207
chr9	73664552	73664574
chr9	73766200	73766232
chr9	73789027	73789047
chr9	73796123	73796145
chr9	73836112	73836134
chr9	73852419	73852441
chr9	74004507	74004529
chr9	74105335	74105364
chr9	74142768	74142780
chr9	74205930	74205952
chr9	74225287	74225322
chr9	74260153	74260175
chr9	74266825	74266847
chr9	74276064	74276087
chr9	74276231	74276253
chr9	74364993	74365007
chr9	74430141	74430163
chr9	74497159	74497189
chr9	74497902	74497935
chr9	74498038	74498060
chr9	74498838	74498869
chr9	74498927	74498950
chr9	74499309	74499332
chr9	74499366	74499395
chr9	74530867	74530876
chr9	74696173	74696180
chr9	74820156	74820184
chr9	74834598	74834631
chr9	74887267	74887309
chr9	74906098	74906116
chr9	74951884	74951912
chr9	74952147	74952182
chr9	75027822	75027850
chr9	75028196	75028224
chr9	75060397	75060429
chr9	75088098	75088126
chr9	75088216	75088240
chr9	75321847	75321869
chr9	75340702	75340724
chr9	75363778	75363811
chr9	75430806	75430834
chr9	75442668	75442681
chr9	75459907	75459941
chr9	75554238	75554260
chr9	75562887	75562909
chr9	75586236	75586246
chr9	75632495	75632517
chr9	75670988	75671003
chr9	75684646	75684668
chr9	75701239	75701261
chr9	75746987	75747009
chr9	75759367	75759388
chr9	75890598	75890638
chr9	75892647	75892684
chr9	75901469	75901492
chr9	75999200	75999224
chr9	76063962	76063979
chr9	76064138	76064156
chr9	76064187	76064205
chr9	76064363	76064381
chr9	76064412	76064430
chr9	76064511	76064530
chr9	76263628	76263650
chr9	76279052	76279074
chr9	76318317	76318338
chr9	76393856	76393883
chr9	76393999	76394024
chr9	76394037	76394062
chr9	76394429	76394456
chr9	76394543	76394568
chr9	76433693	76433727
chr9	76436958	76436980
chr9	76459111	76459139
chr9	76459150	76459179
chr9	76479001	76479019
chr9	76528820	76528840
chr9	76675915	76675937
chr9	76716799	76716834
chr9	76787386	76787410
chr9	76800190	76800212
chr9	76843312	76843344
chr9	76872209	76872232
chr9	76906141	76906170
chr9	76906464	76906502
chr9	76935857	76935890
chr9	77012147	77012169
chr9	77016594	77016622
chr9	77019541	77019575
chr9	77051313	77051335
chr9	77156391	77156424
chr9	77194349	77194369
chr9	77262573	77262595
chr9	77299915	77299943
chr9	77371797	77371826
chr9	77399017	77399039
chr9	77414589	77414611
chr9	77478167	77478189
chr9	77490692	77490713
chr9	77632066	77632114
chr9	77632193	77632226
chr9	77646145	77646152
chr9	77684909	77684931
chr9	77705041	77705074
chr9	77761152	77761170
chr9	77761268	77761280
chr9	77761837	77761856
chr9	77762413	77762431
chr9	77762462	77762480
chr9	78013453	78013475
chr9	78030547	78030577
chr9	78030966	78030987
chr9	78031296	78031317
chr9	78031788	78031805
chr9	78032008	78032037
chr9	78032623	78032646
chr9	78060209	78060231
chr9	78088893	78088916
chr9	78110693	78110715
chr9	78139161	78139183
chr9	78165176	78165195
chr9	78207219	78207253
chr9	78297597	78297623
chr9	78340628	78340650
chr9	78344405	78344427
chr9	78419540	78419558
chr9	78442334	78442361
chr9	78535772	78535794
chr9	78648731	78648764
chr9	78735472	78735493
chr9	78738380	78738402
chr9	78864704	78864726
chr9	78878493	78878515
chr9	78995368	78995390
chr9	79076622	79076644
chr9	79082175	79082198
chr9	79097989	79098011
chr9	79128413	79128435
chr9	79231530	79231551
chr9	79312317	79312347
chr9	79421920	79421953
chr9	79423947	79423954
chr9	79444814	79444836
chr9	79473290	79473326
chr9	79494688	79494710
chr9	79540505	79540537
chr9	79549569	79549591
chr9	79570462	79570485
chr9	79570978	79571005
chr9	79571267	79571290
chr9	79572843	79572878
chr9	79572971	79572997
chr9	79573450	79573492
chr9	79606516	79606549
chr9	79678761	79678782
chr9	79842630	79842652
chr9	79855306	79855328
chr9	79863290	79863317
chr9	79863728	79863750
chr9	80036445	80036467
chr9	80122178	80122195
chr9	80185376	80185399
chr9	80185597	80185619
chr9	80240776	80240804
chr9	80251729	80251751
chr9	80291493	80291515
chr9	80346118	80346140
chr9	80359485	80359522
chr9	80475584	80475606
chr9	80534352	80534373
chr9	80537007	80537029
chr9	80546633	80546655
chr9	80579256	80579278
chr9	80609337	80609359
chr9	80610107	80610129
chr9	80642332	80642363
chr9	80654254	80654276
chr9	80726805	80726826
chr9	80738761	80738783
chr9	80741803	80741825
chr9	80781698	80781720
chr9	80786300	80786335
chr9	80815121	80815143
chr9	80829926	80829948
chr9	80838020	80838051
chr9	80838070	80838090
chr9	80897566	80897587
chr9	80902086	80902108
chr9	80918804	80918826
chr9	81005253	81005275
chr9	81168436	81168456
chr9	81169721	81169755
chr9	81263050	81263083
chr9	81292616	81292643
chr9	81438277	81438299
chr9	81488892	81488914
chr9	81687451	81687477
chr9	81689646	81689671
chr9	81689820	81689839
chr9	81690424	81690451
chr9	81701727	81701749
chr9	81709501	81709530
chr9	81710397	81710419
chr9	81710500	81710518
chr9	81711040	81711047
chr9	81711306	81711327
chr9	82055913	82055936
chr9	82056231	82056269
chr9	82061395	82061424
chr9	82063325	82063358
chr9	82079107	82079130
chr9	82162425	82162459
chr9	82221908	82221941
chr9	82236472	82236494
chr9	82237291	82237313
chr9	82324434	82324460
chr9	82386322	82386340
chr9	82420462	82420492
chr9	82431326	82431346
chr9	82705336	82705361
chr9	82769510	82769532
chr9	82933894	82933916
chr9	83049680	83049703
chr9	83093607	83093629
chr9	83096771	83096793
chr9	83135347	83135369
chr9	83219517	83219548
chr9	83223074	83223096
chr9	83254115	83254137
chr9	83273050	83273059
chr9	83278783	83278811
chr9	83312735	83312784
chr9	83356880	83356887
chr9	83356904	83356915
chr9	83519981	83520011
chr9	83538029	83538046
chr9	83588777	83588799
chr9	83613662	83613686
chr9	83623028	83623061
chr9	83623229	83623253
chr9	83707465	83707487
chr9	83707954	83707977
chr9	83728744	83728762
chr9	83778548	83778555
chr9	83817346	83817366
chr9	83817686	83817715
chr9	83817783	83817813
chr9	83817837	83817864
chr9	83817995	83818020
chr9	83861319	83861341
chr9	83921139	83921173
chr9	83921189	83921236
chr9	83921268	83921309
chr9	83921327	83921357
chr9	83956957	83956978
chr9	83979510	83979530
chr9	83980700	83980720
chr9	83980942	83980965
chr9	83981138	83981174
chr9	84036308	84036341
chr9	84102590	84102618
chr9	84178282	84178304
chr9	84206407	84206444
chr9	84420685	84420707
chr9	84457115	84457137
chr9	84524269	84524291
chr9	84530262	84530296
chr9	84629135	84629157
chr9	84645108	84645130
chr9	84669250	84669266
chr9	84669571	84669610
chr9	84670133	84670155
chr9	84670271	84670291
chr9	84683331	84683364
chr9	84955200	84955227
chr9	85071804	85071826
chr9	85132623	85132657
chr9	85161035	85161068
chr9	85165896	85165918
chr9	85196065	85196087
chr9	85289972	85290018
chr9	85365217	85365242
chr9	85480465	85480494
chr9	85657030	85657052
chr9	85707912	85707935
chr9	85717818	85717841
chr9	85741346	85741370
chr9	85741374	85741397
chr9	85742182	85742204
chr9	85742346	85742367
chr9	85805110	85805134
chr9	85805296	85805331
chr9	85805399	85805428
chr9	85805742	85805762
chr9	85811434	85811456
chr9	85941106	85941130
chr9	85941171	85941195
chr9	85941362	85941393
chr9	85941543	85941586
chr9	86048019	86048041
chr9	86085620	86085643
chr9	86099329	86099356
chr9	86099763	86099792
chr9	86115728	86115750
chr9	86162951	86162968
chr9	86270942	86270964
chr9	86282083	86282121
chr9	86282379	86282401
chr9	86282784	86282804
chr9	86311613	86311622
chr9	86312477	86312495
chr9	86354547	86354570
chr9	86377604	86377626
chr9	86395958	86395991
chr9	86474875	86474897
chr9	86721725	86721747
chr9	86740425	86740447
chr9	86870116	86870145
chr9	86902809	86902833
chr9	86947004	86947027
chr9	86947072	86947104
chr9	86947299	86947358
chr9	86947811	86947835
chr9	86948254	86948277
chr9	87029641	87029663
chr9	87085334	87085367
chr9	87134182	87134214
chr9	87148433	87148455
chr9	87148682	87148707
chr9	87210326	87210348
chr9	87210659	87210681
chr9	87262821	87262853
chr9	87497641	87497670
chr9	87498127	87498147
chr9	87498382	87498404
chr9	87515948	87515974
chr9	87557062	87557082
chr9	87605188	87605217
chr9	87605798	87605821
chr9	87620126	87620148
chr9	87636113	87636133
chr9	87659733	87659757
chr9	87660263	87660296
chr9	87663634	87663667
chr9	87664185	87664213
chr9	87664286	87664317
chr9	87738544	87738557
chr9	87744634	87744656
chr9	87751922	87751944
chr9	87758188	87758206
chr9	87758315	87758333
chr9	87758442	87758460
chr9	87758569	87758587
chr9	87758696	87758715
chr9	87758824	87758842
chr9	87759035	87759053
chr9	87759891	87759928
chr9	87825037	87825076
chr9	87834929	87834964
chr9	87843265	87843287
chr9	87857780	87857809
chr9	87869254	87869278
chr9	87870833	87870856
chr9	87880784	87880799
chr9	87882767	87882798
chr9	87884730	87884765
chr9	87884836	87884880
chr9	87885165	87885196
chr9	87889453	87889472
chr9	87920180	87920209
chr9	87924279	87924300
chr9	87925204	87925227
chr9	87927926	87927936
chr9	87932629	87932658
chr9	87937932	87937953
chr9	87937983	87938012
chr9	87939872	87939894
chr9	87944008	87944034
chr9	87970050	87970090
chr9	87971398	87971415
chr9	88006841	88006866
chr9	88007543	88007571
chr9	88076117	88076160
chr9	88076376	88076397
chr9	88076744	88076773
chr9	88113072	88113094
chr9	88114466	88114495
chr9	88114951	88114980
chr9	88115010	88115031
chr9	88128661	88128682
chr9	88132751	88132780
chr9	88133040	88133069
chr9	88134601	88134634
chr9	88138091	88138124
chr9	88153677	88153699
chr9	88180595	88180614
chr9	88208876	88208898
chr9	88217811	88217833
chr9	88221218	88221236
chr9	88221238	88221245
chr9	88221264	88221299
chr9	88245029	88245047
chr9	88245940	88245970
chr9	88320587	88320612
chr9	88375834	88375856
chr9	88388281	88388310
chr9	88388552	88388593
chr9	88388699	88388747
chr9	88389000	88389026
chr9	88389039	88389065
chr9	88517204	88517211
chr9	88527677	88527689
chr9	88533974	88533996
chr9	88534192	88534231
chr9	88534302	88534323
chr9	88534382	88534442
chr9	88534565	88534583
chr9	88534584	88534621
chr9	88534641	88534690
chr9	88534825	88534856
chr9	88534950	88534987
chr9	88534997	88535021
chr9	88535038	88535081
chr9	88535108	88535132
chr9	88535742	88535764
chr9	88536260	88536278
chr9	88576976	88577000
chr9	88603321	88603343
chr9	88615027	88615056
chr9	88615805	88615839
chr9	88625505	88625530
chr9	88626339	88626360
chr9	88667805	88667827
chr9	88686274	88686300
chr9	88751909	88751936
chr9	88813327	88813343
chr9	88820788	88820822
chr9	88881341	88881359
chr9	88959334	88959352
chr9	88959383	88959403
chr9	88991233	88991261
chr9	88991334	88991406
chr9	88991489	88991514
chr9	88999235	88999258
chr9	89010452	89010485
chr9	89018480	89018508
chr9	89124675	89124704
chr9	89133761	89133783
chr9	89163594	89163616
chr9	89177931	89177984
chr9	89200547	89200569
chr9	89209461	89209483
chr9	89209637	89209655
chr9	89226182	89226220
chr9	89302829	89302851
chr9	89311426	89311457
chr9	89311465	89311496
chr9	89364407	89364438
chr9	89364938	89364963
chr9	89368390	89368418
chr9	89374233	89374258
chr9	89382888	89382910
chr9	89385866	89385882
chr9	89403325	89403341
chr9	89404586	89404609
chr9	89404682	89404705
chr9	89404874	89404897
chr9	89405114	89405137
chr9	89405210	89405233
chr9	89405258	89405281
chr9	89414891	89414914
chr9	89418979	89419004
chr9	89424004	89424012
chr9	89424715	89424722
chr9	89428892	89428922
chr9	89429183	89429210
chr9	89436288	89436309
chr9	89437486	89437493
chr9	89440465	89440504
chr9	89441773	89441807
chr9	89442703	89442725
chr9	89442897	89442918
chr9	89445965	89445999
chr9	89447078	89447097
chr9	89447657	89447688
chr9	89447704	89447730
chr9	89449497	89449527
chr9	89454826	89454855
chr9	89455036	89455056
chr9	89474969	89474993
chr9	89480719	89480741
chr9	89492036	89492083
chr9	89495451	89495476
chr9	89496248	89496271
chr9	89496553	89496570
chr9	89497093	89497123
chr9	89497491	89497525
chr9	89497780	89497804
chr9	89497873	89497908
chr9	89498015	89498038
chr9	89498144	89498193
chr9	89538870	89538895
chr9	89543161	89543185
chr9	89544569	89544595
chr9	89562349	89562375
chr9	89593813	89593838
chr9	89604345	89604373
chr9	89604388	89604408
chr9	89605222	89605275
chr9	89681383	89681438
chr9	89701597	89701628
chr9	89708611	89708633
chr9	89743949	89743980
chr9	89744419	89744451
chr9	89757913	89757936
chr9	89802878	89802914
chr9	89808893	89808918
chr9	89811688	89811728
chr9	89811769	89811788
chr9	89948276	89948305
chr9	89953601	89953634
chr9	90093281	90093302
chr9	90189711	90189745
chr9	90207865	90207878
chr9	90462727	90462760
chr9	90497065	90497093
chr9	90559382	90559392
chr9	90582420	90582442
chr9	90611691	90611714
chr9	90627860	90627883
chr9	90692544	90692565
chr9	90729765	90729796
chr9	90793032	90793054
chr9	90801449	90801477
chr9	90801704	90801725
chr9	90802157	90802186
chr9	90808729	90808761
chr9	90844337	90844365
chr9	90853721	90853743
chr9	90867259	90867279
chr9	90880936	90880956
chr9	90993333	90993362
chr9	91037249	91037274
chr9	91095834	91095858
chr9	91101513	91101542
chr9	91117578	91117611
chr9	91118358	91118383
chr9	91159931	91159953
chr9	91159986	91160004
chr9	91160163	91160189
chr9	91160614	91160640
chr9	91160757	91160788
chr9	91160878	91160905
chr9	91178491	91178512
chr9	91180860	91180892
chr9	91285310	91285332
chr9	91362020	91362056
chr9	91421243	91421287
chr9	91421519	91421540
chr9	91423553	91423581
chr9	91423706	91423752
chr9	91423772	91423803
chr9	91423912	91423932
chr9	91423955	91423973
chr9	91423983	91424015
chr9	91424167	91424194
chr9	91424411	91424438
chr9	91467676	91467698
chr9	91483713	91483739
chr9	91614441	91614463
chr9	91669775	91669809
chr9	91681649	91681685
chr9	91697463	91697491
chr9	91718350	91718376
chr9	91718583	91718600
chr9	91718905	91718915
chr9	91724084	91724116
chr9	91733070	91733109
chr9	91733520	91733584
chr9	91769744	91769765
chr9	91811282	91811316
chr9	91817836	91817867
chr9	91817868	91817878
chr9	91818852	91818875
chr9	91845185	91845216
chr9	91857716	91857748
chr9	91886572	91886606
chr9	91900194	91900230
chr9	91928276	91928311
chr9	91948832	91948856
chr9	91949027	91949054
chr9	91949529	91949550
chr9	91949687	91949710
chr9	91950001	91950022
chr9	91950308	91950334
chr9	92082380	92082401
chr9	92098296	92098314
chr9	92115104	92115141
chr9	92115258	92115276
chr9	92134648	92134665
chr9	92135421	92135453
chr9	92136748	92136775
chr9	92138217	92138240
chr9	92147854	92147875
chr9	92154184	92154208
chr9	92171142	92171169
chr9	92173298	92173328
chr9	92176804	92176835
chr9	92177079	92177106
chr9	92177673	92177696
chr9	92188435	92188462
chr9	92189342	92189371
chr9	92189692	92189752
chr9	92190130	92190183
chr9	92227438	92227456
chr9	92326144	92326152
chr9	92450235	92450257
chr9	92545330	92545352
chr9	92545527	92545565
chr9	92577942	92577961
chr9	92608957	92608986
chr9	92611242	92611274
chr9	92640280	92640306
chr9	92655096	92655117
chr9	92659767	92659790
chr9	92659822	92659848
chr9	92661485	92661493
chr9	92661495	92661521
chr9	92670388	92670415
chr9	92680421	92680459
chr9	92696222	92696244
chr9	92715513	92715531
chr9	92716162	92716185
chr9	92724689	92724710
chr9	92728458	92728475
chr9	92730076	92730109
chr9	92730131	92730159
chr9	92734853	92734884
chr9	92735627	92735638
chr9	92735664	92735672
chr9	92738027	92738049
chr9	92749180	92749205
chr9	92749731	92749757
chr9	92760200	92760214
chr9	92763870	92763895
chr9	92764067	92764086
chr9	92764144	92764162
chr9	92764365	92764408
chr9	92764469	92764491
chr9	92764945	92764966
chr9	92765080	92765109
chr9	92765498	92765530
chr9	92800126	92800145
chr9	92807156	92807189
chr9	92807654	92807677
chr9	92808047	92808076
chr9	92808617	92808640
chr9	92808800	92808823
chr9	92809902	92809957
chr9	92820747	92820765
chr9	92830825	92830843
chr9	92830914	92830932
chr9	92830964	92830982
chr9	92831054	92831072
chr9	92831103	92831121
chr9	92831193	92831211
chr9	92831242	92831260
chr9	92831369	92831387
chr9	92831594	92831613
chr9	92863254	92863284
chr9	92884775	92884805
chr9	92897018	92897047
chr9	92947297	92947323
chr9	92947474	92947495
chr9	92947553	92947583
chr9	92960022	92960031
chr9	92963953	92963984
chr9	92966588	92966608
chr9	92977493	92977518
chr9	92993605	92993627
chr9	93010894	93010917
chr9	93014131	93014160
chr9	93017849	93017872
chr9	93021176	93021198
chr9	93025152	93025179
chr9	93034218	93034238
chr9	93034904	93034930
chr9	93034970	93035004
chr9	93036426	93036446
chr9	93037884	93037903
chr9	93037999	93038029
chr9	93038178	93038206
chr9	93039848	93039865
chr9	93040553	93040578
chr9	93057272	93057293
chr9	93057990	93058011
chr9	93058264	93058299
chr9	93058428	93058450
chr9	93058533	93058560
chr9	93058623	93058644
chr9	93058647	93058687
chr9	93059195	93059231
chr9	93062631	93062656
chr9	93062705	93062736
chr9	93075717	93075753
chr9	93076034	93076063
chr9	93077747	93077787
chr9	93079610	93079645
chr9	93083188	93083215
chr9	93083333	93083366
chr9	93088176	93088207
chr9	93088492	93088531
chr9	93095524	93095549
chr9	93095756	93095789
chr9	93096354	93096388
chr9	93111947	93111983
chr9	93112165	93112194
chr9	93112796	93112807
chr9	93114033	93114061
chr9	93114580	93114603
chr9	93114641	93114665
chr9	93115781	93115798
chr9	93116054	93116092
chr9	93116751	93116775
chr9	93119045	93119054
chr9	93119055	93119080
chr9	93119851	93119879
chr9	93119915	93119942
chr9	93120869	93120906
chr9	93120916	93120946
chr9	93121004	93121032
chr9	93126666	93126688
chr9	93127844	93127879
chr9	93129958	93129984
chr9	93132594	93132625
chr9	93133493	93133514
chr9	93133798	93133822
chr9	93133914	93133949
chr9	93134290	93134319
chr9	93142526	93142559
chr9	93160188	93160212
chr9	93171274	93171301
chr9	93184448	93184484
chr9	93184523	93184548
chr9	93184587	93184606
chr9	93185194	93185223
chr9	93187831	93187876
chr9	93188063	93188073
chr9	93192774	93192797
chr9	93201325	93201352
chr9	93201629	93201651
chr9	93201677	93201706
chr9	93202519	93202541
chr9	93204591	93204611
chr9	93209792	93209814
chr9	93210282	93210325
chr9	93218024	93218048
chr9	93218232	93218260
chr9	93219456	93219478
chr9	93220747	93220781
chr9	93221037	93221067
chr9	93224468	93224493
chr9	93230195	93230218
chr9	93231228	93231260
chr9	93231492	93231518
chr9	93234694	93234723
chr9	93235720	93235748
chr9	93235877	93235899
chr9	93236206	93236226
chr9	93239146	93239172
chr9	93242965	93242992
chr9	93244615	93244639
chr9	93247241	93247272
chr9	93253100	93253121
chr9	93256321	93256347
chr9	93256400	93256426
chr9	93257250	93257301
chr9	93257461	93257483
chr9	93259081	93259103
chr9	93259131	93259153
chr9	93259389	93259439
chr9	93262114	93262135
chr9	93263740	93263803
chr9	93263809	93263868
chr9	93264431	93264459
chr9	93267376	93267410
chr9	93288891	93288920
chr9	93289288	93289345
chr9	93297146	93297178
chr9	93297744	93297769
chr9	93298077	93298110
chr9	93299817	93299849
chr9	93300199	93300207
chr9	93300707	93300747
chr9	93308592	93308625
chr9	93318586	93318606
chr9	93319331	93319363
chr9	93320846	93320879
chr9	93326086	93326102
chr9	93335628	93335639
chr9	93335640	93335650
chr9	93346429	93346466
chr9	93398658	93398680
chr9	93451395	93451418
chr9	93451493	93451513
chr9	93451645	93451667
chr9	93451785	93451809
chr9	93451821	93451842
chr9	93451853	93451906
chr9	93452397	93452425
chr9	93509235	93509260
chr9	93515983	93516002
chr9	93566854	93566883
chr9	93575097	93575122
chr9	93575437	93575463
chr9	93576100	93576131
chr9	93576631	93576652
chr9	93576671	93576729
chr9	93577123	93577168
chr9	93577298	93577331
chr9	93588303	93588332
chr9	93594332	93594355
chr9	93598667	93598675
chr9	93598870	93598890
chr9	93630142	93630168
chr9	93632125	93632146
chr9	93633112	93633137
chr9	93644739	93644769
chr9	93646863	93646887
chr9	93649229	93649260
chr9	93653524	93653551
chr9	93660376	93660416
chr9	93665871	93665900
chr9	93666181	93666202
chr9	93668450	93668475
chr9	93669183	93669206
chr9	93670544	93670569
chr9	93673577	93673593
chr9	93675581	93675608
chr9	93677004	93677014
chr9	93677065	93677095
chr9	93678488	93678518
chr9	93680283	93680304
chr9	93683787	93683827
chr9	93697481	93697510
chr9	93697549	93697577
chr9	93698885	93698900
chr9	93737713	93737747
chr9	93739546	93739568
chr9	93764524	93764556
chr9	93804893	93804916
chr9	93807642	93807671
chr9	93809897	93809929
chr9	93820690	93820712
chr9	93824386	93824412
chr9	93824802	93824824
chr9	93826558	93826584
chr9	93827742	93827774
chr9	93827873	93827895
chr9	93828071	93828093
chr9	93828159	93828181
chr9	93828544	93828572
chr9	93829813	93829836
chr9	93830497	93830522
chr9	93860967	93860991
chr9	93861088	93861111
chr9	93862861	93862889
chr9	93870169	93870203
chr9	93893952	93893971
chr9	93899798	93899819
chr9	93899913	93899942
chr9	93900019	93900040
chr9	93902416	93902448
chr9	93910705	93910735
chr9	93918112	93918136
chr9	93920422	93920450
chr9	93920485	93920512
chr9	93921763	93921786
chr9	93925944	93925952
chr9	93925958	93925971
chr9	93926950	93926983
chr9	93947956	93947983
chr9	93949771	93949796
chr9	93950450	93950466
chr9	93951567	93951594
chr9	93954881	93954906
chr9	93955307	93955330
chr9	93955406	93955425
chr9	93958683	93958712
chr9	93959287	93959320
chr9	93960323	93960349
chr9	93961301	93961323
chr9	94020483	94020501
chr9	94030975	94031001
chr9	94044983	94045005
chr9	94089219	94089241
chr9	94113676	94113698
chr9	94142263	94142285
chr9	94166539	94166567
chr9	94166584	94166609
chr9	94166674	94166691
chr9	94166922	94166966
chr9	94167073	94167097
chr9	94241461	94241482
chr9	94318255	94318289
chr9	94318304	94318326
chr9	94318568	94318593
chr9	94319320	94319343
chr9	94320307	94320345
chr9	94320655	94320675
chr9	94321305	94321322
chr9	94321406	94321435
chr9	94322363	94322394
chr9	94340728	94340752
chr9	94367297	94367318
chr9	94374914	94374945
chr9	94469330	94469352
chr9	94478614	94478635
chr9	94479686	94479713
chr9	94480583	94480606
chr9	94519102	94519120
chr9	94532776	94532798
chr9	94553672	94553734
chr9	94553970	94554006
chr9	94554143	94554169
chr9	94591444	94591466
chr9	94607027	94607051
chr9	94639671	94639705
chr9	94639724	94639757
chr9	94639950	94639973
chr9	94926802	94926818
chr9	94979867	94979894
chr9	95004930	95004945
chr9	95004954	95004977
chr9	95005005	95005025
chr9	95005091	95005115
chr9	95035109	95035131
chr9	95045293	95045320
chr9	95048431	95048475
chr9	95082872	95082901
chr9	95090527	95090549
chr9	95091037	95091063
chr9	95091220	95091243
chr9	95092304	95092327
chr9	95092376	95092399
chr9	95095839	95095883
chr9	95096420	95096447
chr9	95096733	95096759
chr9	95099692	95099717
chr9	95102640	95102662
chr9	95104850	95104875
chr9	95111415	95111433
chr9	95127539	95127568
chr9	95202272	95202304
chr9	95220718	95220740
chr9	95274164	95274197
chr9	95292441	95292464
chr9	95317012	95317044
chr9	95317251	95317285
chr9	95317770	95317791
chr9	95349844	95349877
chr9	95411286	95411312
chr9	95426770	95426806
chr9	95434390	95434408
chr9	95444192	95444230
chr9	95447458	95447480
chr9	95449266	95449293
chr9	95460786	95460826
chr9	95462986	95463018
chr9	95475624	95475652
chr9	95502156	95502191
chr9	95505881	95505900
chr9	95506138	95506171
chr9	95506363	95506385
chr9	95508730	95508760
chr9	95509250	95509274
chr9	95510861	95510886
chr9	95511295	95511332
chr9	95511387	95511410
chr9	95512374	95512400
chr9	95516381	95516409
chr9	95553510	95553517
chr9	95597374	95597402
chr9	95669698	95669731
chr9	95669773	95669797
chr9	95678701	95678748
chr9	95680389	95680411
chr9	95703433	95703463
chr9	95729157	95729193
chr9	95751510	95751532
chr9	95751542	95751562
chr9	95751582	95751602
chr9	95751622	95751641
chr9	95751661	95751685
chr9	95751741	95751777
chr9	95751797	95751819
chr9	95751833	95751856
chr9	95751904	95751926
chr9	95751940	95751972
chr9	95751984	95752007
chr9	95752142	95752160
chr9	95752352	95752375
chr9	95772138	95772161
chr9	95784304	95784322
chr9	95784423	95784447
chr9	95817403	95817424
chr9	95847541	95847572
chr9	95878645	95878668
chr9	95958017	95958039
chr9	96020939	96020968
chr9	96021388	96021417
chr9	96021754	96021783
chr9	96026428	96026454
chr9	96027623	96027645
chr9	96028035	96028056
chr9	96048022	96048033
chr9	96082784	96082811
chr9	96083659	96083680
chr9	96087590	96087611
chr9	96139924	96139943
chr9	96146710	96146720
chr9	96164100	96164134
chr9	96164335	96164362
chr9	96204329	96204380
chr9	96218280	96218308
chr9	96219687	96219704
chr9	96240060	96240090
chr9	96247519	96247556
chr9	96314577	96314606
chr9	96383375	96383399
chr9	96383433	96383478
chr9	96383643	96383672
chr9	96383744	96383765
chr9	96417565	96417601
chr9	96418688	96418718
chr9	96418748	96418767
chr9	96418868	96418907
chr9	96419335	96419354
chr9	96449963	96449984
chr9	96450153	96450181
chr9	96495391	96495417
chr9	96496731	96496764
chr9	96500866	96500888
chr9	96567444	96567468
chr9	96585350	96585384
chr9	96617880	96617899
chr9	96618630	96618659
chr9	96619117	96619144
chr9	96619649	96619673
chr9	96654929	96654954
chr9	96655063	96655091
chr9	96655209	96655235
chr9	96655348	96655370
chr9	96686953	96686973
chr9	96686990	96687012
chr9	96687373	96687403
chr9	96701218	96701240
chr9	96707471	96707490
chr9	96707600	96707620
chr9	96707779	96707798
chr9	96777858	96777884
chr9	96803026	96803048
chr9	96826399	96826421
chr9	96875438	96875461
chr9	96875812	96875838
chr9	96877612	96877643
chr9	96888018	96888040
chr9	96935262	96935293
chr9	96936221	96936250
chr9	96936334	96936351
chr9	96936981	96937001
chr9	96937266	96937304
chr9	96938270	96938293
chr9	96939020	96939042
chr9	96939287	96939309
chr9	96939324	96939358
chr9	97013240	97013271
chr9	97019267	97019289
chr9	97038867	97038885
chr9	97039328	97039354
chr9	97076201	97076227
chr9	97076731	97076761
chr9	97076786	97076819
chr9	97077246	97077266
chr9	97122033	97122065
chr9	97132742	97132765
chr9	97153292	97153321
chr9	97155457	97155481
chr9	97211142	97211164
chr9	97215432	97215457
chr9	97215496	97215521
chr9	97215560	97215583
chr9	97220977	97220996
chr9	97222047	97222070
chr9	97238294	97238301
chr9	97271435	97271473
chr9	97308193	97308214
chr9	97316902	97316932
chr9	97316940	97316970
chr9	97323940	97323976
chr9	97335318	97335340
chr9	97355960	97355987
chr9	97366101	97366126
chr9	97387578	97387603
chr9	97387824	97387846
chr9	97387867	97387889
chr9	97389580	97389605
chr9	97412047	97412092
chr9	97412414	97412438
chr9	97498032	97498050
chr9	97501470	97501495
chr9	97501608	97501663
chr9	97501968	97501994
chr9	97502001	97502027
chr9	97517919	97517945
chr9	97532299	97532309
chr9	97581134	97581156
chr9	97633141	97633160
chr9	97697067	97697098
chr9	97741294	97741316
chr9	97796701	97796719
chr9	97803550	97803580
chr9	97803800	97803829
chr9	97836709	97836727
chr9	97847952	97847972
chr9	97848857	97848900
chr9	97851922	97851956
chr9	97852246	97852269
chr9	97852300	97852334
chr9	97853130	97853167
chr9	97853995	97854040
chr9	97863325	97863344
chr9	97945485	97945519
chr9	97983726	97983764
chr9	97984049	97984090
chr9	97984236	97984256
chr9	97984480	97984503
chr9	97984843	97984866
chr9	97985366	97985395
chr9	98056582	98056602
chr9	98056610	98056632
chr9	98056835	98056853
chr9	98056957	98057012
chr9	98087339	98087364
chr9	98088161	98088185
chr9	98092425	98092452
chr9	98095035	98095064
chr9	98119213	98119239
chr9	98126852	98126870
chr9	98130860	98130891
chr9	98131064	98131088
chr9	98135094	98135128
chr9	98142787	98142887
chr9	98160628	98160647
chr9	98168999	98169029
chr9	98169407	98169432
chr9	98171594	98171618
chr9	98192678	98192705
chr9	98192721	98192737
chr9	98192746	98192778
chr9	98195790	98195815
chr9	98198548	98198585
chr9	98255564	98255593
chr9	98280264	98280285
chr9	98290560	98290593
chr9	98318499	98318526
chr9	98318676	98318694
chr9	98321293	98321323
chr9	98420186	98420219
chr9	98422751	98422773
chr9	98494988	98495016
chr9	98514254	98514276
chr9	98514650	98514671
chr9	98585492	98585513
chr9	98594482	98594512
chr9	98598637	98598654
chr9	98605914	98605936
chr9	98655824	98655857
chr9	98681438	98681459
chr9	98707542	98707564
chr9	98707980	98708009
chr9	98708162	98708181
chr9	98708364	98708390
chr9	98708603	98708626
chr9	98743289	98743318
chr9	98770859	98770885
chr9	98771688	98771725
chr9	98797249	98797273
chr9	98807595	98807615
chr9	98808628	98808653
chr9	98891656	98891690
chr9	98943875	98943906
chr9	98971254	98971291
chr9	98980490	98980529
chr9	99005876	99005907
chr9	99021269	99021305
chr9	99031240	99031270
chr9	99048682	99048704
chr9	99100588	99100621
chr9	99104466	99104489
chr9	99105319	99105345
chr9	99105614	99105641
chr9	99105891	99105926
chr9	99170966	99170993
chr9	99184429	99184457
chr9	99185145	99185176
chr9	99242060	99242078
chr9	99247512	99247534
chr9	99296630	99296662
chr9	99359254	99359274
chr9	99369321	99369353
chr9	99369476	99369498
chr9	99397748	99397771
chr9	99504603	99504625
chr9	99697688	99697710
chr9	99782360	99782386
chr9	99790193	99790220
chr9	99820031	99820074
chr9	99821442	99821449
chr9	99821452	99821460
chr9	99821751	99821775
chr9	99823733	99823762
chr9	99824338	99824362
chr9	99825571	99825597
chr9	99829007	99829033
chr9	99853468	99853490
chr9	99906577	99906633
chr9	99952878	99952900
chr9	99994502	99994524
chr9	99998492	99998522
chr9	99999159	99999189
chr9	100067172	100067210
chr9	100068017	100068035
chr9	100068320	100068338
chr9	100068379	100068387
chr9	100098881	100098905
chr9	100099171	100099204
chr9	100117602	100117628
chr9	100231497	100231531
chr9	100253554	100253588
chr9	100352726	100352751
chr9	100355249	100355260
chr9	100411659	100411685
chr9	100427043	100427055
chr9	100427057	100427080
chr9	100427285	100427307
chr9	100427426	100427477
chr9	100472967	100472996
chr9	100473062	100473090
chr9	100473838	100473886
chr9	100473987	100474014
chr9	100474170	100474197
chr9	100524881	100524914
chr9	100533088	100533110
chr9	100540490	100540521
chr9	100598727	100598750
chr9	100615601	100615623
chr9	100636349	100636371
chr9	100646022	100646055
chr9	100662939	100662968
chr9	100696580	100696602
chr9	100700383	100700415
chr9	100742618	100742641
chr9	100743294	100743316
chr9	100781141	100781163
chr9	100790009	100790031
chr9	100801531	100801548
chr9	100809618	100809649
chr9	100823574	100823598
chr9	100840093	100840115
chr9	100872774	100872796
chr9	100889289	100889322
chr9	100934722	100934744
chr9	100954081	100954103
chr9	100963349	100963357
chr9	100967073	100967100
chr9	100986845	100986867
chr9	101028681	101028718
chr9	101102285	101102307
chr9	101144254	101144285
chr9	101154961	101154983
chr9	101263005	101263026
chr9	101296796	101296818
chr9	101398943	101398977
chr9	101416061	101416086
chr9	101449276	101449303
chr9	101449318	101449346
chr9	101486380	101486402
chr9	101595009	101595043
chr9	101595059	101595082
chr9	101595124	101595152
chr9	101617787	101617809
chr9	101641630	101641652
chr9	101681842	101681864
chr9	101724416	101724438
chr9	101738268	101738287
chr9	101800209	101800232
chr9	101821812	101821845
chr9	101831735	101831757
chr9	101839771	101839805
chr9	101871417	101871446
chr9	101877328	101877350
chr9	101916844	101916866
chr9	102013229	102013251
chr9	102061690	102061714
chr9	102091647	102091668
chr9	102118981	102119011
chr9	102126530	102126550
chr9	102126961	102126983
chr9	102147881	102147903
chr9	102218049	102218071
chr9	102320443	102320465
chr9	102343192	102343214
chr9	102350387	102350421
chr9	102379220	102379255
chr9	102383093	102383117
chr9	102385620	102385642
chr9	102394253	102394275
chr9	102413543	102413565
chr9	102457740	102457762
chr9	102481744	102481766
chr9	102487843	102487864
chr9	102536282	102536303
chr9	102595016	102595038
chr9	102696919	102696941
chr9	102787748	102787777
chr9	102790503	102790525
chr9	102792537	102792550
chr9	102792551	102792559
chr9	102800459	102800482
chr9	102802232	102802252
chr9	102847911	102847933
chr9	102901783	102901793
chr9	103022356	103022378
chr9	103044771	103044792
chr9	103103371	103103382
chr9	103154738	103154760
chr9	103311688	103311710
chr9	103327531	103327553
chr9	103357954	103357976
chr9	103433730	103433750
chr9	103454917	103454939
chr9	103516538	103516560
chr9	103592589	103592604
chr9	103606420	103606442
chr9	103651366	103651388
chr9	103710526	103710548
chr9	103716522	103716544
chr9	103739576	103739598
chr9	103750469	103750491
chr9	103864404	103864426
chr9	103869390	103869412
chr9	103873086	103873114
chr9	103947790	103947812
chr9	103971522	103971556
chr9	103977605	103977628
chr9	103999320	103999347
chr9	104012041	104012055
chr9	104016204	104016226
chr9	104040968	104040990
chr9	104042298	104042320
chr9	104051527	104051549
chr9	104059199	104059222
chr9	104081440	104081454
chr9	104094528	104094582
chr9	104354862	104354884
chr9	104428145	104428167
chr9	104501179	104501201
chr9	104558590	104558613
chr9	104615505	104615533
chr9	104623547	104623569
chr9	104641434	104641455
chr9	104747888	104747911
chr9	104764337	104764358
chr9	104817185	104817215
chr9	104862634	104862697
chr9	104862701	104862754
chr9	104926649	104926673
chr9	104927632	104927660
chr9	104928237	104928259
chr9	104928356	104928394
chr9	104928427	104928448
chr9	105244523	105244581
chr9	105244914	105244936
chr9	105245143	105245176
chr9	105448077	105448100
chr9	105448286	105448352
chr9	105458108	105458136
chr9	105489645	105489667
chr9	105543573	105543595
chr9	105576307	105576329
chr9	105630051	105630073
chr9	105632268	105632290
chr9	105656346	105656370
chr9	105685921	105685953
chr9	105694450	105694470
chr9	105694837	105694862
chr9	105712804	105712812
chr9	105712816	105712824
chr9	105713543	105713572
chr9	105728238	105728267
chr9	105731445	105731468
chr9	105744726	105744748
chr9	105762397	105762419
chr9	105766880	105766902
chr9	105777192	105777214
chr9	105795087	105795103
chr9	105813447	105813466
chr9	105882547	105882581
chr9	106021369	106021400
chr9	106126107	106126129
chr9	106147740	106147762
chr9	106153871	106153893
chr9	106166285	106166307
chr9	106181758	106181780
chr9	106209584	106209608
chr9	106257455	106257475
chr9	106320147	106320169
chr9	106335713	106335735
chr9	106407922	106407944
chr9	106434506	106434528
chr9	106491730	106491757
chr9	106493887	106493919
chr9	106509502	106509536
chr9	106537908	106537930
chr9	106548515	106548537
chr9	106571431	106571464
chr9	106573147	106573169
chr9	106610969	106610991
chr9	106651595	106651617
chr9	106691411	106691451
chr9	106698097	106698116
chr9	106815188	106815210
chr9	106824709	106824731
chr9	106862409	106862436
chr9	106863095	106863112
chr9	106863812	106863837
chr9	106864125	106864154
chr9	106899991	106900017
chr9	106927398	106927428
chr9	106986781	106986788
chr9	106995955	106995977
chr9	107095005	107095027
chr9	107256830	107256849
chr9	107256959	107256978
chr9	107257009	107257016
chr9	107257107	107257125
chr9	107257156	107257172
chr9	107257283	107257300
chr9	107257332	107257350
chr9	107257382	107257400
chr9	107257509	107257527
chr9	107257559	107257576
chr9	107257607	107257627
chr9	107258540	107258555
chr9	107272324	107272342
chr9	107283222	107283243
chr9	107465909	107465945
chr9	107466239	107466262
chr9	107487347	107487370
chr9	107488652	107488681
chr9	107488866	107488894
chr9	107489620	107489674
chr9	107489831	107489850
chr9	107489925	107489971
chr9	107493784	107493806
chr9	107637469	107637489
chr9	107637953	107637983
chr9	107638424	107638451
chr9	107776253	107776273
chr9	107776882	107776900
chr9	107776942	107776951
chr9	107777289	107777307
chr9	107777643	107777661
chr9	107808593	107808627
chr9	107817852	107817874
chr9	108026731	108026753
chr9	108047752	108047786
chr9	108067669	108067691
chr9	108451990	108452012
chr9	108492492	108492514
chr9	108501290	108501311
chr9	108506956	108506978
chr9	108509816	108509838
chr9	108627151	108627173
chr9	108719420	108719454
chr9	108903217	108903238
chr9	108934246	108934279
chr9	108934332	108934352
chr9	108986167	108986189
chr9	109012722	109012754
chr9	109013548	109013574
chr9	109013703	109013726
chr9	109076380	109076403
chr9	109119291	109119315
chr9	109119970	109119989
chr9	109120153	109120166
chr9	109166800	109166823
chr9	109166848	109166890
chr9	109167007	109167034
chr9	109167170	109167205
chr9	109258794	109258809
chr9	109319528	109319561
chr9	109319818	109319845
chr9	109320355	109320391
chr9	109320769	109320823
chr9	109329614	109329643
chr9	109331466	109331498
chr9	109382588	109382617
chr9	109383874	109383908
chr9	109406169	109406207
chr9	109492100	109492129
chr9	109497963	109498019
chr9	109498123	109498142
chr9	109498157	109498195
chr9	109498374	109498396
chr9	109499842	109499866
chr9	109640453	109640481
chr9	109640720	109640749
chr9	109660336	109660369
chr9	109686817	109686839
chr9	109761515	109761547
chr9	109780572	109780604
chr9	109826214	109826237
chr9	109841366	109841388
chr9	109881027	109881048
chr9	109954508	109954530
chr9	110022718	110022740
chr9	110048547	110048578
chr9	110049021	110049044
chr9	110049380	110049402
chr9	110049996	110050003
chr9	110062240	110062254
chr9	110174519	110174541
chr9	110207252	110207281
chr9	110207542	110207567
chr9	110207624	110207658
chr9	110229559	110229581
chr9	110285100	110285122
chr9	110339315	110339337
chr9	110378761	110378783
chr9	110413391	110413413
chr9	110422970	110422992
chr9	110505958	110505979
chr9	110578959	110579004
chr9	110583731	110583748
chr9	110593670	110593705
chr9	110646748	110646777
chr9	110659550	110659572
chr9	110665019	110665041
chr9	110711099	110711121
chr9	110796966	110796988
chr9	110922979	110923013
chr9	110956224	110956260
chr9	110993264	110993285
chr9	111024690	111024724
chr9	111037751	111037787
chr9	111038228	111038252
chr9	111038265	111038285
chr9	111202524	111202546
chr9	111224356	111224378
chr9	111226105	111226127
chr9	111280253	111280274
chr9	111299897	111299918
chr9	111304368	111304386
chr9	111317871	111317893
chr9	111322917	111322940
chr9	111342385	111342416
chr9	111445816	111445839
chr9	111482826	111482851
chr9	111483114	111483150
chr9	111483551	111483599
chr9	111483913	111483956
chr9	111484232	111484256
chr9	111525318	111525348
chr9	111599183	111599257
chr9	111618251	111618290
chr9	111639907	111639928
chr9	111640823	111640842
chr9	111640939	111640957
chr9	111641345	111641359
chr9	111641972	111641991
chr9	111661507	111661532
chr9	111661586	111661622
chr9	111661862	111661902
chr9	111749678	111749687
chr9	111896692	111896715
chr9	111897051	111897088
chr9	111897333	111897356
chr9	111897397	111897419
chr9	111897506	111897529
chr9	112174774	112174797
chr9	112174913	112174933
chr9	112175105	112175124
chr9	112175209	112175233
chr9	112175351	112175382
chr9	112175609	112175636
chr9	112189891	112189900
chr9	112332921	112332928
chr9	112333619	112333641
chr9	112333691	112333749
chr9	112333932	112333956
chr9	112380050	112380080
chr9	112380178	112380205
chr9	112486799	112486839
chr9	112487009	112487056
chr9	112514288	112514308
chr9	112514393	112514406
chr9	112514437	112514455
chr9	112514564	112514584
chr9	112514667	112514683
chr9	112514792	112514810
chr9	112514850	112514860
chr9	112515069	112515088
chr9	112515250	112515266
chr9	112673252	112673277
chr9	112718281	112718302
chr9	112718310	112718330
chr9	112750653	112750691
chr9	112750709	112750733
chr9	112751159	112751184
chr9	112751248	112751269
chr9	112798268	112798290
chr9	112832626	112832648
chr9	112856452	112856482
chr9	112945578	112945603
chr9	112981703	112981738
chr9	113015628	113015646
chr9	113060103	113060136
chr9	113060588	113060626
chr9	113060790	113060853
chr9	113063286	113063313
chr9	113065552	113065585
chr9	113066037	113066075
chr9	113066239	113066302
chr9	113068733	113068760
chr9	113071000	113071033
chr9	113071485	113071523
chr9	113071689	113071752
chr9	113074180	113074207
chr9	113076446	113076479
chr9	113076931	113076969
chr9	113077133	113077196
chr9	113079627	113079654
chr9	113081888	113081921
chr9	113082373	113082411
chr9	113082575	113082638
chr9	113085069	113085096
chr9	113087334	113087367
chr9	113087819	113087857
chr9	113088021	113088084
chr9	113107704	113107732
chr9	113109329	113109348
chr9	113115224	113115243
chr9	113116846	113116865
chr9	113136664	113136694
chr9	113151106	113151127
chr9	113171988	113172022
chr9	113194267	113194288
chr9	113221524	113221543
chr9	113250528	113250550
chr9	113298816	113298842
chr9	113349436	113349465
chr9	113349498	113349517
chr9	113349602	113349636
chr9	113376997	113377023
chr9	113377026	113377048
chr9	113377056	113377084
chr9	113377093	113377138
chr9	113377218	113377241
chr9	113388076	113388099
chr9	113390771	113390790
chr9	113410456	113410465
chr9	113410539	113410567
chr9	113437706	113437736
chr9	113501650	113501688
chr9	113524207	113524220
chr9	113536716	113536736
chr9	113542876	113542909
chr9	113548568	113548575
chr9	113548918	113548942
chr9	113567221	113567239
chr9	113574969	113574994
chr9	113577709	113577734
chr9	113581015	113581038
chr9	113591210	113591237
chr9	113594998	113595048
chr9	113636423	113636448
chr9	113656944	113656970
chr9	113688019	113688047
chr9	113688098	113688141
chr9	113723982	113724004
chr9	113851583	113851614
chr9	113856280	113856287
chr9	113875863	113875933
chr9	113875941	113875962
chr9	113876102	113876126
chr9	113876185	113876207
chr9	113876213	113876248
chr9	113876445	113876474
chr9	113876541	113876564
chr9	113876603	113876660
chr9	114002581	114002604
chr9	114002684	114002715
chr9	114008572	114008594
chr9	114035253	114035284
chr9	114054922	114054957
chr9	114070675	114070698
chr9	114077592	114077617
chr9	114091721	114091744
chr9	114092102	114092131
chr9	114092568	114092612
chr9	114094074	114094101
chr9	114097438	114097469
chr9	114098069	114098087
chr9	114098231	114098258
chr9	114098507	114098535
chr9	114098608	114098629
chr9	114098639	114098662
chr9	114098676	114098720
chr9	114098791	114098826
chr9	114099384	114099404
chr9	114108316	114108341
chr9	114116180	114116207
chr9	114118277	114118299
chr9	114124777	114124799
chr9	114154197	114154219
chr9	114155430	114155477
chr9	114155803	114155843
chr9	114156266	114156288
chr9	114156701	114156728
chr9	114163706	114163732
chr9	114167619	114167640
chr9	114168841	114168882
chr9	114183157	114183184
chr9	114196103	114196126
chr9	114200989	114201014
chr9	114205678	114205706
chr9	114211201	114211232
chr9	114235670	114235708
chr9	114236119	114236142
chr9	114242200	114242217
chr9	114248674	114248709
chr9	114250543	114250566
chr9	114257422	114257445
chr9	114259995	114260003
chr9	114264209	114264242
chr9	114264639	114264673
chr9	114271854	114271887
chr9	114275722	114275731
chr9	114282368	114282409
chr9	114283510	114283547
chr9	114285336	114285345
chr9	114288985	114289005
chr9	114289138	114289166
chr9	114289240	114289270
chr9	114289669	114289699
chr9	114290145	114290183
chr9	114290222	114290279
chr9	114301460	114301508
chr9	114310846	114310880
chr9	114324970	114325022
chr9	114327607	114327631
chr9	114331747	114331799
chr9	114334386	114334410
chr9	114337013	114337028
chr9	114348740	114348768
chr9	114370399	114370430
chr9	114372964	114372976
chr9	114376212	114376246
chr9	114386896	114386922
chr9	114398038	114398092
chr9	114398403	114398430
chr9	114398563	114398595
chr9	114402701	114402733
chr9	114405834	114405857
chr9	114412056	114412068
chr9	114412127	114412149
chr9	114425073	114425104
chr9	114466243	114466262
chr9	114470811	114470838
chr9	114504708	114504735
chr9	114505352	114505384
chr9	114505505	114505533
chr9	114611398	114611422
chr9	114683315	114683338
chr9	114690176	114690212
chr9	114729939	114729961
chr9	114753295	114753317
chr9	114849292	114849313
chr9	114872234	114872256
chr9	114976793	114976815
chr9	115001099	115001127
chr9	115091027	115091067
chr9	115118371	115118394
chr9	115118531	115118558
chr9	115308921	115308943
chr9	115345363	115345385
chr9	115352922	115352956
chr9	115420147	115420169
chr9	115428126	115428148
chr9	115640257	115640279
chr9	115702684	115702706
chr9	115709227	115709249
chr9	115768225	115768247
chr9	115785616	115785625
chr9	115803775	115803795
chr9	115858030	115858052
chr9	115917937	115917959
chr9	116117824	116117858
chr9	116119161	116119194
chr9	116154139	116154161
chr9	116154643	116154686
chr9	116276822	116276850
chr9	116319004	116319026
chr9	116334766	116334803
chr9	116367547	116367567
chr9	116425760	116425781
chr9	116425843	116425871
chr9	116437059	116437079
chr9	116501702	116501724
chr9	116547951	116547978
chr9	116661863	116661885
chr9	116682876	116682898
chr9	116687384	116687414
chr9	116687530	116687578
chr9	116687705	116687744
chr9	116703576	116703609
chr9	116753980	116754003
chr9	116840559	116840577
chr9	117039417	117039447
chr9	117066162	117066175
chr9	117089674	117089703
chr9	117181945	117181977
chr9	117198169	117198190
chr9	117411994	117412023
chr9	117414392	117414422
chr9	117414652	117414674
chr9	117415104	117415130
chr9	117415139	117415163
chr9	117415225	117415269
chr9	117415331	117415356
chr9	117472576	117472598
chr9	117607070	117607083
chr9	117643079	117643099
chr9	117657701	117657722
chr9	117759041	117759066
chr9	117772152	117772173
chr9	117852085	117852107
chr9	117939441	117939463
chr9	117948374	117948396
chr9	118017291	118017306
chr9	118019923	118019945
chr9	118123308	118123330
chr9	118217628	118217662
chr9	118341653	118341676
chr9	118495623	118495655
chr9	118510515	118510542
chr9	118557423	118557457
chr9	118625083	118625113
chr9	118861589	118861621
chr9	118923753	118923774
chr9	118971765	118971787
chr9	119063541	119063563
chr9	119105114	119105136
chr9	119174967	119174989
chr9	119175359	119175389
chr9	119368999	119369032
chr9	119369664	119369691
chr9	119370090	119370113
chr9	119507780	119507815
chr9	119508925	119508958
chr9	119518829	119518851
chr9	119519695	119519715
chr9	119536369	119536406
chr9	119561783	119561805
chr9	119581714	119581737
chr9	119606461	119606483
chr9	119619513	119619527
chr9	119621465	119621487
chr9	119641583	119641605
chr9	119668782	119668816
chr9	119672951	119672982
chr9	119746035	119746057
chr9	119870583	119870605
chr9	119900268	119900289
chr9	119919999	119920020
chr9	119931867	119931889
chr9	119991976	119992003
chr9	120034554	120034582
chr9	120061104	120061137
chr9	120067876	120067898
chr9	120102607	120102628
chr9	120124775	120124803
chr9	120224745	120224760
chr9	120269889	120269910
chr9	120274757	120274779
chr9	120347034	120347049
chr9	120349098	120349124
chr9	120383358	120383395
chr9	120383522	120383543
chr9	120383724	120383749
chr9	120384295	120384330
chr9	120431112	120431130
chr9	120495641	120495661
chr9	120495741	120495759
chr9	120495798	120495807
chr9	120496368	120496389
chr9	120496555	120496566
chr9	120530857	120530879
chr9	120552693	120552715
chr9	120580057	120580083
chr9	120640841	120640868
chr9	120713824	120713860
chr9	120714746	120714770
chr9	120866815	120866842
chr9	120868652	120868660
chr9	120868663	120868697
chr9	120868757	120868778
chr9	120868887	120868909
chr9	120868963	120869003
chr9	120869020	120869044
chr9	120869145	120869173
chr9	120870018	120870037
chr9	120876580	120876603
chr9	120876887	120876909
chr9	120876935	120876962
chr9	120877030	120877050
chr9	120877198	120877261
chr9	120877431	120877455
chr9	120894716	120894741
chr9	120904998	120905020
chr9	120911556	120911579
chr9	120929040	120929071
chr9	120929454	120929480
chr9	121028694	121028714
chr9	121075203	121075236
chr9	121075281	121075314
chr9	121104375	121104397
chr9	121127784	121127806
chr9	121201052	121201078
chr9	121268061	121268092
chr9	121268102	121268125
chr9	121294278	121294315
chr9	121299740	121299759
chr9	121299779	121299795
chr9	121300632	121300662
chr9	121302194	121302204
chr9	121369653	121369680
chr9	121369738	121369764
chr9	121370097	121370120
chr9	121370351	121370381
chr9	121415227	121415249
chr9	121437395	121437417
chr9	121468159	121468193
chr9	121499186	121499212
chr9	121499322	121499367
chr9	121499712	121499738
chr9	121527449	121527463
chr9	121545576	121545602
chr9	121546027	121546068
chr9	121546105	121546129
chr9	121567354	121567385
chr9	121567999	121568017
chr9	121575114	121575133
chr9	121576875	121576898
chr9	121577271	121577305
chr9	121577642	121577668
chr9	121578038	121578064
chr9	121578347	121578378
chr9	121582072	121582106
chr9	121599008	121599038
chr9	121599140	121599169
chr9	121599262	121599285
chr9	121599416	121599440
chr9	121599497	121599532
chr9	121599916	121599946
chr9	121600086	121600121
chr9	121616740	121616760
chr9	121620240	121620262
chr9	121621143	121621166
chr9	121629471	121629502
chr9	121640033	121640061
chr9	121640312	121640333
chr9	121645152	121645181
chr9	121646489	121646535
chr9	121651741	121651762
chr9	121651909	121651933
chr9	121661063	121661098
chr9	121666597	121666619
chr9	121680334	121680354
chr9	121684679	121684697
chr9	121685126	121685173
chr9	121698544	121698569
chr9	121698964	121699017
chr9	121699107	121699124
chr9	121699199	121699217
chr9	121699285	121699316
chr9	121699938	121699971
chr9	121721877	121721902
chr9	121723082	121723107
chr9	121724953	121724960
chr9	121736095	121736118
chr9	121736301	121736340
chr9	121736509	121736528
chr9	121736539	121736587
chr9	121744141	121744168
chr9	121745630	121745657
chr9	121751833	121751845
chr9	121754660	121754688
chr9	121754905	121754930
chr9	121761910	121761934
chr9	121763318	121763351
chr9	121763670	121763690
chr9	121764126	121764159
chr9	121766222	121766243
chr9	121768369	121768397
chr9	121770393	121770403
chr9	121773514	121773546
chr9	121773804	121773832
chr9	121781196	121781226
chr9	121783909	121783932
chr9	121786228	121786249
chr9	121786486	121786519
chr9	121807732	121807787
chr9	121808715	121808741
chr9	121809098	121809118
chr9	121815005	121815033
chr9	121820026	121820047
chr9	121822663	121822692
chr9	121826881	121826907
chr9	121852712	121852742
chr9	121853421	121853433
chr9	121894738	121894770
chr9	121895947	121895970
chr9	121925424	121925441
chr9	121971252	121971271
chr9	121971432	121971451
chr9	121971983	121972003
chr9	122031624	122031641
chr9	122043998	122044020
chr9	122053628	122053663
chr9	122053683	122053710
chr9	122108632	122108656
chr9	122121488	122121511
chr9	122122711	122122736
chr9	122125800	122125818
chr9	122126382	122126415
chr9	122127067	122127094
chr9	122128378	122128415
chr9	122130155	122130177
chr9	122191597	122191625
chr9	122193862	122193889
chr9	122213559	122213587
chr9	122213683	122213708
chr9	122213937	122213971
chr9	122214242	122214265
chr9	122216998	122217037
chr9	122218871	122218897
chr9	122218985	122219010
chr9	122227482	122227499
chr9	122227952	122227975
chr9	122228104	122228119
chr9	122228600	122228625
chr9	122228740	122228767
chr9	122342865	122342899
chr9	122348415	122348438
chr9	122368203	122368244
chr9	122369717	122369755
chr9	122370969	122371009
chr9	122372979	122373012
chr9	122373722	122373744
chr9	122375981	122375999
chr9	122376240	122376266
chr9	122377468	122377487
chr9	122408771	122408793
chr9	122457206	122457237
chr9	122488993	122489015
chr9	122513682	122513715
chr9	122548733	122548762
chr9	122556520	122556539
chr9	122569819	122569841
chr9	122590282	122590304
chr9	122596810	122596833
chr9	122627788	122627810
chr9	122655676	122655708
chr9	122694186	122694208
chr9	122715798	122715820
chr9	122720484	122720506
chr9	122737348	122737369
chr9	122753141	122753159
chr9	122765846	122765868
chr9	122796607	122796639
chr9	122852394	122852412
chr9	122852746	122852764
chr9	122866356	122866424
chr9	122867272	122867286
chr9	122867890	122867898
chr9	122904826	122904833
chr9	122905113	122905139
chr9	122931253	122931273
chr9	122931492	122931515
chr9	122940944	122940967
chr9	122940995	122941027
chr9	123057108	123057126
chr9	123058050	123058083
chr9	123189309	123189333
chr9	123189698	123189720
chr9	123207584	123207606
chr9	123267619	123267638
chr9	123267649	123267685
chr9	123267731	123267751
chr9	123267797	123267862
chr9	123267972	123268006
chr9	123268070	123268095
chr9	123268117	123268143
chr9	123268453	123268475
chr9	123274447	123274469
chr9	123293657	123293679
chr9	123319114	123319140
chr9	123339575	123339600
chr9	123346072	123346092
chr9	123349752	123349783
chr9	123355570	123355588
chr9	123355644	123355675
chr9	123355728	123355753
chr9	123356129	123356152
chr9	123356586	123356610
chr9	123356684	123356713
chr9	123357066	123357115
chr9	123358130	123358149
chr9	123360427	123360464
chr9	123361128	123361147
chr9	123361510	123361531
chr9	123362776	123362806
chr9	123363816	123363833
chr9	123364547	123364599
chr9	123366138	123366164
chr9	123367417	123367473
chr9	123367692	123367712
chr9	123373615	123373643
chr9	123373922	123373946
chr9	123374412	123374432
chr9	123375898	123375920
chr9	123376413	123376442
chr9	123378250	123378275
chr9	123378492	123378516
chr9	123380788	123380818
chr9	123381922	123381940
chr9	123382047	123382072
chr9	123396061	123396083
chr9	123402955	123402982
chr9	123407154	123407179
chr9	123410541	123410575
chr9	123415964	123415987
chr9	123445222	123445258
chr9	123472743	123472760
chr9	123618554	123618583
chr9	123654814	123654831
chr9	123909198	123909220
chr9	123929679	123929726
chr9	123929846	123929876
chr9	123929995	123930017
chr9	123944825	123944847
chr9	123971466	123971481
chr9	123996598	123996630
chr9	123999507	123999536
chr9	123999604	123999644
chr9	123999994	124000038
chr9	124000065	124000085
chr9	124000126	124000211
chr9	124000361	124000411
chr9	124008525	124008548
chr9	124011373	124011416
chr9	124012067	124012102
chr9	124012171	124012199
chr9	124013390	124013416
chr9	124014167	124014204
chr9	124016225	124016256
chr9	124016311	124016331
chr9	124017442	124017459
chr9	124017726	124017772
chr9	124017838	124017864
chr9	124018298	124018326
chr9	124018371	124018404
chr9	124022847	124022886
chr9	124022932	124022954
chr9	124029693	124029720
chr9	124035427	124035459
chr9	124038249	124038273
chr9	124040888	124040937
chr9	124041435	124041459
chr9	124041601	124041627
chr9	124042236	124042270
chr9	124042340	124042368
chr9	124045378	124045438
chr9	124045525	124045561
chr9	124045621	124045634
chr9	124118216	124118244
chr9	124118827	124118848
chr9	124125485	124125525
chr9	124130669	124130690
chr9	124134835	124134857
chr9	124180943	124180987
chr9	124216694	124216730
chr9	124216791	124216828
chr9	124257910	124257939
chr9	124258096	124258120
chr9	124258137	124258159
chr9	124258703	124258724
chr9	124275628	124275659
chr9	124276094	124276136
chr9	124278486	124278525
chr9	124282604	124282620
chr9	124282656	124282675
chr9	124292650	124292689
chr9	124295423	124295444
chr9	124300388	124300406
chr9	124307304	124307333
chr9	124309967	124309995
chr9	124312416	124312447
chr9	124325909	124325935
chr9	124326202	124326218
chr9	124327925	124327944
chr9	124330055	124330086
chr9	124330413	124330434
chr9	124331862	124331889
chr9	124332915	124332942
chr9	124339481	124339497
chr9	124339939	124339966
chr9	124341727	124341754
chr9	124342957	124342982
chr9	124343816	124343842
chr9	124347127	124347160
chr9	124350024	124350046
chr9	124415202	124415226
chr9	124419785	124419820
chr9	124419928	124419950
chr9	124420981	124421000
chr9	124441205	124441228
chr9	124450320	124450355
chr9	124450376	124450406
chr9	124452730	124452757
chr9	124453340	124453364
chr9	124453672	124453714
chr9	124453857	124453882
chr9	124458332	124458362
chr9	124468005	124468042
chr9	124468301	124468355
chr9	124468439	124468461
chr9	124468802	124468832
chr9	124469362	124469398
chr9	124470377	124470399
chr9	124470448	124470485
chr9	124470669	124470701
chr9	124471072	124471100
chr9	124471197	124471222
chr9	124471226	124471272
chr9	124471305	124471329
chr9	124475511	124475539
chr9	124475622	124475650
chr9	124476494	124476530
chr9	124476548	124476572
chr9	124477052	124477081
chr9	124477213	124477233
chr9	124477667	124477694
chr9	124477754	124477783
chr9	124477793	124477822
chr9	124477949	124477978
chr9	124478445	124478475
chr9	124481071	124481094
chr9	124482468	124482493
chr9	124482565	124482591
chr9	124482697	124482753
chr9	124485352	124485381
chr9	124486008	124486044
chr9	124486282	124486310
chr9	124489745	124489753
chr9	124490401	124490426
chr9	124490459	124490480
chr9	124491017	124491036
chr9	124491230	124491255
chr9	124491561	124491584
chr9	124492132	124492166
chr9	124492240	124492269
chr9	124492302	124492346
chr9	124492985	124493020
chr9	124496546	124496576
chr9	124496828	124496854
chr9	124498851	124498886
chr9	124502894	124502918
chr9	124502997	124503034
chr9	124503417	124503438
chr9	124503587	124503631
chr9	124504506	124504553
chr9	124504809	124504840
chr9	124504863	124504888
chr9	124505800	124505839
chr9	124506593	124506613
chr9	124507279	124507310
chr9	124513709	124513739
chr9	124513755	124513779
chr9	124582416	124582425
chr9	124608291	124608316
chr9	124631808	124631829
chr9	124769981	124770007
chr9	124770653	124770689
chr9	124770770	124770791
chr9	124772397	124772436
chr9	124777075	124777093
chr9	124777436	124777458
chr9	124782829	124782838
chr9	124801689	124801701
chr9	124808107	124808132
chr9	124809738	124809785
chr9	124811024	124811050
chr9	124811613	124811631
chr9	124821069	124821095
chr9	124832803	124832828
chr9	124834760	124834779
chr9	124839018	124839040
chr9	124840407	124840436
chr9	124840488	124840546
chr9	124841521	124841543
chr9	124851900	124851930
chr9	124853164	124853186
chr9	124853507	124853526
chr9	124854049	124854075
chr9	124869602	124869643
chr9	124869698	124869734
chr9	124873791	124873818
chr9	124875747	124875762
chr9	124886198	124886218
chr9	124886794	124886821
chr9	124887339	124887374
chr9	124890592	124890646
chr9	124941463	124941494
chr9	124959674	124959697
chr9	124966217	124966239
chr9	125143011	125143018
chr9	125143118	125143141
chr9	125143156	125143186
chr9	125143320	125143362
chr9	125143652	125143678
chr9	125181474	125181508
chr9	125189313	125189337
chr9	125200328	125200347
chr9	125200442	125200471
chr9	125200589	125200613
chr9	125262109	125262138
chr9	125262212	125262232
chr9	125316318	125316340
chr9	125328833	125328854
chr9	125329106	125329133
chr9	125377105	125377128
chr9	125388040	125388066
chr9	125405563	125405589
chr9	125405686	125405725
chr9	125408093	125408121
chr9	125408366	125408397
chr9	125415948	125415978
chr9	125421949	125421972
chr9	125425049	125425061
chr9	125428836	125428864
chr9	125429071	125429098
chr9	125437017	125437040
chr9	125443678	125443727
chr9	125445131	125445145
chr9	125458849	125458868
chr9	125458916	125458934
chr9	125459865	125459875
chr9	125577600	125577619
chr9	125577654	125577687
chr9	125580536	125580557
chr9	125623693	125623714
chr9	125624196	125624214
chr9	125624421	125624440
chr9	125624599	125624621
chr9	125707030	125707063
chr9	125707317	125707343
chr9	125746531	125746554
chr9	125746633	125746666
chr9	125746902	125746929
chr9	125747900	125747935
chr9	125748223	125748248
chr9	125779892	125779909
chr9	125780067	125780085
chr9	125780416	125780437
chr9	125780468	125780487
chr9	125780645	125780663
chr9	125780727	125780746
chr9	125780777	125780795
chr9	125889757	125889781
chr9	125979353	125979375
chr9	125995303	125995330
chr9	125995338	125995367
chr9	125999351	125999376
chr9	126014950	126014971
chr9	126015712	126015750
chr9	126024859	126024892
chr9	126025375	126025399
chr9	126027624	126027653
chr9	126037224	126037251
chr9	126039415	126039456
chr9	126047671	126047701
chr9	126048273	126048282
chr9	126050017	126050035
chr9	126050709	126050718
chr9	126057706	126057752
chr9	126114351	126114373
chr9	126126233	126126265
chr9	126163203	126163228
chr9	126205983	126206004
chr9	126223476	126223488
chr9	126225963	126226006
chr9	126226568	126226593
chr9	126227931	126227954
chr9	126235267	126235297
chr9	126275797	126275807
chr9	126276686	126276710
chr9	126322954	126322988
chr9	126326524	126326557
chr9	126326574	126326608
chr9	126326649	126326669
chr9	126326895	126326924
chr9	126327062	126327087
chr9	126327098	126327124
chr9	126329908	126329934
chr9	126366730	126366749
chr9	126376626	126376652
chr9	126407633	126407656
chr9	126439300	126439334
chr9	126452423	126452452
chr9	126457129	126457148
chr9	126461764	126461792
chr9	126478327	126478345
chr9	126478389	126478414
chr9	126480524	126480545
chr9	126482832	126482861
chr9	126490273	126490297
chr9	126497373	126497401
chr9	126499893	126499939
chr9	126500161	126500187
chr9	126501826	126501846
chr9	126501871	126501904
chr9	126502212	126502233
chr9	126503355	126503376
chr9	126503592	126503633
chr9	126504334	126504358
chr9	126504785	126504811
chr9	126514322	126514341
chr9	126514694	126514725
chr9	126515211	126515239
chr9	126516378	126516385
chr9	126517356	126517382
chr9	126523297	126523319
chr9	126532275	126532301
chr9	126532308	126532327
chr9	126534453	126534482
chr9	126547779	126547787
chr9	126547801	126547809
chr9	126549536	126549574
chr9	126551399	126551438
chr9	126564014	126564041
chr9	126564175	126564196
chr9	126564340	126564385
chr9	126587975	126588001
chr9	126610412	126610445
chr9	126612600	126612629
chr9	126613705	126613740
chr9	126613794	126613804
chr9	126613806	126613814
chr9	126613993	126614033
chr9	126614070	126614095
chr9	126615322	126615344
chr9	126615615	126615650
chr9	126617223	126617250
chr9	126619033	126619066
chr9	126622089	126622126
chr9	126622559	126622582
chr9	126623696	126623715
chr9	126624230	126624257
chr9	126624387	126624408
chr9	126624601	126624632
chr9	126627260	126627286
chr9	126630998	126631030
chr9	126631563	126631577
chr9	126632377	126632400
chr9	126632661	126632682
chr9	126632835	126632865
chr9	126637767	126637790
chr9	126637822	126637840
chr9	126638427	126638450
chr9	126638461	126638490
chr9	126639107	126639130
chr9	126639408	126639430
chr9	126645110	126645136
chr9	126648128	126648140
chr9	126651399	126651423
chr9	126654295	126654329
chr9	126658963	126658980
chr9	126659428	126659457
chr9	126661582	126661608
chr9	126661647	126661675
chr9	126661847	126661875
chr9	126662654	126662677
chr9	126665306	126665329
chr9	126665746	126665772
chr9	126670079	126670102
chr9	126671350	126671378
chr9	126671807	126671836
chr9	126673772	126673801
chr9	126677035	126677059
chr9	126680136	126680164
chr9	126682999	126683031
chr9	126683277	126683314
chr9	126688312	126688334
chr9	126688506	126688540
chr9	126690392	126690417
chr9	126692968	126692990
chr9	126693233	126693240
chr9	126693445	126693487
chr9	126693633	126693656
chr9	126693804	126693873
chr9	126693888	126693895
chr9	126693903	126693940
chr9	126693954	126693978
chr9	126694876	126694905
chr9	126696011	126696052
chr9	126696476	126696495
chr9	126697268	126697301
chr9	126705994	126706022
chr9	126706101	126706126
chr9	126706139	126706182
chr9	126722537	126722572
chr9	126722660	126722694
chr9	126722940	126722990
chr9	126723257	126723278
chr9	126723291	126723321
chr9	126723822	126723844
chr9	126755492	126755518
chr9	126781337	126781372
chr9	126781889	126781912
chr9	126839065	126839083
chr9	126860313	126860320
chr9	126860591	126860615
chr9	126860625	126860649
chr9	126860782	126860815
chr9	126861319	126861343
chr9	126914550	126914580
chr9	126915030	126915053
chr9	126915176	126915221
chr9	126915265	126915304
chr9	126915322	126915365
chr9	126915538	126915569
chr9	126948956	126948978
chr9	126999019	126999039
chr9	127002586	127002608
chr9	127108064	127108098
chr9	127122492	127122523
chr9	127122842	127122859
chr9	127122920	127122940
chr9	127128015	127128039
chr9	127133235	127133272
chr9	127133550	127133574
chr9	127154041	127154074
chr9	127177172	127177200
chr9	127179329	127179369
chr9	127195036	127195062
chr9	127195471	127195491
chr9	127197499	127197520
chr9	127199151	127199169
chr9	127202595	127202618
chr9	127202677	127202699
chr9	127224389	127224414
chr9	127224520	127224556
chr9	127224571	127224603
chr9	127224809	127224833
chr9	127224905	127224947
chr9	127224989	127225010
chr9	127225027	127225054
chr9	127225089	127225131
chr9	127225175	127225201
chr9	127225209	127225231
chr9	127225263	127225305
chr9	127225414	127225438
chr9	127225554	127225574
chr9	127225583	127225608
chr9	127225801	127225855
chr9	127225946	127225973
chr9	127281509	127281553
chr9	127397354	127397383
chr9	127397560	127397582
chr9	127397605	127397628
chr9	127397726	127397749
chr9	127397766	127397790
chr9	127397834	127397861
chr9	127404778	127404809
chr9	127407295	127407322
chr9	127451679	127451721
chr9	127455354	127455364
chr9	127465642	127465667
chr9	127487527	127487548
chr9	127492628	127492654
chr9	127498174	127498204
chr9	127501155	127501175
chr9	127502998	127503040
chr9	127503285	127503320
chr9	127503520	127503552
chr9	127503561	127503584
chr9	127504348	127504391
chr9	127505287	127505305
chr9	127505663	127505695
chr9	127509136	127509165
chr9	127510002	127510028
chr9	127517751	127517771
chr9	127522068	127522096
chr9	127522125	127522148
chr9	127534644	127534660
chr9	127535142	127535171
chr9	127545388	127545415
chr9	127545689	127545721
chr9	127545856	127545885
chr9	127550753	127550773
chr9	127556023	127556051
chr9	127556314	127556345
chr9	127567446	127567476
chr9	127568274	127568301
chr9	127568958	127569011
chr9	127569075	127569122
chr9	127569147	127569214
chr9	127569225	127569279
chr9	127569485	127569511
chr9	127569617	127569652
chr9	127569930	127569949
chr9	127612183	127612209
chr9	127612651	127612685
chr9	127612738	127612776
chr9	127612798	127612806
chr9	127612840	127612897
chr9	127612917	127612963
chr9	127616505	127616525
chr9	127678887	127678894
chr9	127678898	127678920
chr9	127690669	127690689
chr9	127699407	127699440
chr9	127707440	127707458
chr9	127712083	127712108
chr9	127712359	127712389
chr9	127712665	127712680
chr9	127714332	127714351
chr9	127714903	127714957
chr9	127720185	127720213
chr9	127720402	127720420
chr9	127720857	127720893
chr9	127720904	127720932
chr9	127721239	127721263
chr9	127724102	127724114
chr9	127724378	127724405
chr9	127724694	127724727
chr9	127730467	127730497
chr9	127734987	127735008
chr9	127735047	127735093
chr9	127740047	127740084
chr9	127741987	127742024
chr9	127744940	127744966
chr9	127754368	127754427
chr9	127754591	127754609
chr9	127754773	127754799
chr9	127754952	127754970
chr9	127755176	127755199
chr9	127755290	127755318
chr9	127755367	127755409
chr9	127755471	127755524
chr9	127762464	127762488
chr9	127768224	127768261
chr9	127771147	127771170
chr9	127771625	127771650
chr9	127777419	127777435
chr9	127777444	127777485
chr9	127777494	127777535
chr9	127777544	127777585
chr9	127785472	127785500
chr9	127785589	127785624
chr9	127785666	127785693
chr9	127786238	127786275
chr9	127803071	127803096
chr9	127803235	127803258
chr9	127807102	127807129
chr9	127809832	127809865
chr9	127809879	127809970
chr9	127813719	127813749
chr9	127814990	127815010
chr9	127815798	127815831
chr9	127816089	127816110
chr9	127825462	127825491
chr9	127825566	127825603
chr9	127825622	127825645
chr9	127838297	127838324
chr9	127854406	127854459
chr9	127854574	127854595
chr9	127854791	127854835
chr9	127854855	127854885
chr9	127862513	127862524
chr9	127868279	127868318
chr9	127869081	127869093
chr9	127870823	127870847
chr9	127873476	127873500
chr9	127874172	127874199
chr9	127874761	127874788
chr9	127875378	127875407
chr9	127875791	127875825
chr9	127876652	127876673
chr9	127877624	127877651
chr9	127877750	127877773
chr9	127877784	127877805
chr9	127897471	127897503
chr9	127899078	127899112
chr9	127899356	127899387
chr9	127899429	127899472
chr9	127899517	127899545
chr9	127899702	127899731
chr9	127909845	127909874
chr9	127910173	127910202
chr9	127915855	127915889
chr9	127916460	127916491
chr9	127917037	127917059
chr9	127917209	127917238
chr9	127927210	127927234
chr9	127927467	127927486
chr9	127927524	127927592
chr9	127927612	127927637
chr9	127927821	127927841
chr9	127928031	127928050
chr9	127930665	127930692
chr9	127931017	127931047
chr9	127935051	127935075
chr9	127937763	127937789
chr9	127938149	127938166
chr9	127941725	127941754
chr9	127942456	127942483
chr9	127944566	127944600
chr9	127950561	127950583
chr9	127950963	127950982
chr9	127953767	127953794
chr9	127966062	127966078
chr9	127971534	127971558
chr9	127972751	127972761
chr9	127974372	127974398
chr9	127975090	127975113
chr9	127981197	127981236
chr9	128067364	128067389
chr9	128068270	128068306
chr9	128097953	128097966
chr9	128101696	128101718
chr9	128102514	128102557
chr9	128102718	128102747
chr9	128103532	128103552
chr9	128106261	128106293
chr9	128108064	128108103
chr9	128109519	128109554
chr9	128114060	128114091
chr9	128114164	128114193
chr9	128119065	128119083
chr9	128119119	128119140
chr9	128120217	128120229
chr9	128120758	128120802
chr9	128120907	128120929
chr9	128125479	128125503
chr9	128128431	128128457
chr9	128128481	128128510
chr9	128139838	128139862
chr9	128144375	128144394
chr9	128144903	128144936
chr9	128145371	128145400
chr9	128148266	128148306
chr9	128149011	128149030
chr9	128150603	128150629
chr9	128150904	128150928
chr9	128151141	128151166
chr9	128151376	128151408
chr9	128151605	128151634
chr9	128152972	128153002
chr9	128153150	128153195
chr9	128153268	128153290
chr9	128154170	128154192
chr9	128154272	128154305
chr9	128160044	128160101
chr9	128160203	128160236
chr9	128166276	128166299
chr9	128169257	128169305
chr9	128176486	128176509
chr9	128180658	128180679
chr9	128181764	128181780
chr9	128191333	128191357
chr9	128191400	128191427
chr9	128203659	128203693
chr9	128204533	128204562
chr9	128209030	128209067
chr9	128220113	128220138
chr9	128222680	128222711
chr9	128224726	128224751
chr9	128239858	128239884
chr9	128243041	128243077
chr9	128243280	128243299
chr9	128243389	128243413
chr9	128244505	128244535
chr9	128244628	128244655
chr9	128245250	128245289
chr9	128246150	128246179
chr9	128250369	128250404
chr9	128250647	128250673
chr9	128250759	128250785
chr9	128250870	128250938
chr9	128250979	128251004
chr9	128251390	128251415
chr9	128252898	128252926
chr9	128253033	128253059
chr9	128253764	128253782
chr9	128254107	128254132
chr9	128254528	128254546
chr9	128255116	128255139
chr9	128257553	128257580
chr9	128257933	128257957
chr9	128260422	128260442
chr9	128260767	128260797
chr9	128275710	128275741
chr9	128275848	128275871
chr9	128275943	128275970
chr9	128276448	128276472
chr9	128276811	128276832
chr9	128325742	128325762
chr9	128340324	128340381
chr9	128340621	128340643
chr9	128340655	128340707
chr9	128340851	128340875
chr9	128350256	128350283
chr9	128352793	128352801
chr9	128353553	128353561
chr9	128365189	128365217
chr9	128371192	128371242
chr9	128382912	128382944
chr9	128383171	128383199
chr9	128389329	128389349
chr9	128390317	128390352
chr9	128391926	128391956
chr9	128392586	128392620
chr9	128392996	128393021
chr9	128393110	128393131
chr9	128393611	128393641
chr9	128393650	128393674
chr9	128393834	128393856
chr9	128394094	128394130
chr9	128404670	128404680
chr9	128405538	128405571
chr9	128405701	128405729
chr9	128409179	128409203
chr9	128409532	128409547
chr9	128412170	128412200
chr9	128419338	128419360
chr9	128420387	128420412
chr9	128420668	128420695
chr9	128420793	128420826
chr9	128424349	128424373
chr9	128424386	128424407
chr9	128428463	128428498
chr9	128434249	128434270
chr9	128437134	128437155
chr9	128438747	128438772
chr9	128456768	128456790
chr9	128456945	128456972
chr9	128457125	128457158
chr9	128472787	128472812
chr9	128472862	128472885
chr9	128484963	128484993
chr9	128485021	128485054
chr9	128504632	128504651
chr9	128552327	128552359
chr9	128552652	128552688
chr9	128552702	128552742
chr9	128553086	128553112
chr9	128628107	128628134
chr9	128628924	128628947
chr9	128629492	128629529
chr9	128632753	128632777
chr9	128634651	128634681
chr9	128635627	128635653
chr9	128640988	128641014
chr9	128688999	128689033
chr9	128689535	128689565
chr9	128689728	128689767
chr9	128689907	128689931
chr9	128689941	128689958
chr9	128690149	128690180
chr9	128702684	128702726
chr9	128702765	128702789
chr9	128702950	128702975
chr9	128703024	128703090
chr9	128703309	128703331
chr9	128703699	128703730
chr9	128706842	128706869
chr9	128714149	128714172
chr9	128715240	128715275
chr9	128718402	128718443
chr9	128719851	128719873
chr9	128721614	128721634
chr9	128723573	128723599
chr9	128723953	128723983
chr9	128724192	128724216
chr9	128724395	128724424
chr9	128730258	128730280
chr9	128730385	128730415
chr9	128731423	128731442
chr9	128731628	128731653
chr9	128731936	128731963
chr9	128733578	128733593
chr9	128739906	128739926
chr9	128750377	128750400
chr9	128750991	128751023
chr9	128751368	128751397
chr9	128753111	128753137
chr9	128753633	128753656
chr9	128771713	128771743
chr9	128771751	128771798
chr9	128787090	128787122
chr9	128807655	128807681
chr9	128807745	128807769
chr9	128807916	128807939
chr9	128818837	128818866
chr9	128822854	128822880
chr9	128823503	128823525
chr9	128823651	128823672
chr9	128826349	128826368
chr9	128826976	128827013
chr9	128828969	128828997
chr9	128882534	128882569
chr9	128882772	128882800
chr9	128892466	128892492
chr9	128907384	128907410
chr9	128911631	128911663
chr9	128916034	128916062
chr9	128922209	128922219
chr9	128922373	128922400
chr9	128922422	128922449
chr9	128922560	128922570
chr9	128941337	128941344
chr9	128947686	128947710
chr9	128948122	128948139
chr9	129001604	129001631
chr9	129009407	129009442
chr9	129009538	129009565
chr9	129009736	129009748
chr9	129009978	129010005
chr9	129010793	129010820
chr9	129012206	129012226
chr9	129012321	129012353
chr9	129021287	129021306
chr9	129026541	129026557
chr9	129026956	129026972
chr9	129028469	129028494
chr9	129036378	129036399
chr9	129049588	129049614
chr9	129059293	129059318
chr9	129061361	129061376
chr9	129063329	129063359
chr9	129063637	129063655
chr9	129069448	129069488
chr9	129070038	129070060
chr9	129071140	129071164
chr9	129071634	129071660
chr9	129081291	129081316
chr9	129081460	129081484
chr9	129081531	129081558
chr9	129084782	129084820
chr9	129085445	129085486
chr9	129087897	129087915
chr9	129088114	129088142
chr9	129089472	129089495
chr9	129097978	129098001
chr9	129100417	129100440
chr9	129102609	129102634
chr9	129102974	129103004
chr9	129103659	129103689
chr9	129108268	129108287
chr9	129108583	129108604
chr9	129109913	129109922
chr9	129109935	129109974
chr9	129110782	129110808
chr9	129110825	129110857
chr9	129110914	129110943
chr9	129111642	129111678
chr9	129111783	129111839
chr9	129140058	129140080
chr9	129140780	129140826
chr9	129141779	129141808
chr9	129141938	129141980
chr9	129143638	129143675
chr9	129145719	129145738
chr9	129146096	129146118
chr9	129146770	129146797
chr9	129147531	129147550
chr9	129147981	129148009
chr9	129150482	129150520
chr9	129150664	129150692
chr9	129150970	129150996
chr9	129152172	129152200
chr9	129173757	129173780
chr9	129173912	129173934
chr9	129174960	129174993
chr9	129175461	129175486
chr9	129175945	129175964
chr9	129176058	129176079
chr9	129176709	129176761
chr9	129176793	129176827
chr9	129177353	129177383
chr9	129199024	129199066
chr9	129202927	129202945
chr9	129203182	129203205
chr9	129203331	129203350
chr9	129203600	129203622
chr9	129209329	129209350
chr9	129222326	129222347
chr9	129222876	129222899
chr9	129225176	129225223
chr9	129227299	129227332
chr9	129231325	129231347
chr9	129231539	129231567
chr9	129231640	129231662
chr9	129234997	129235022
chr9	129236761	129236790
chr9	129236841	129236880
chr9	129245565	129245589
chr9	129258476	129258505
chr9	129259300	129259323
chr9	129275898	129275922
chr9	129276895	129276923
chr9	129281628	129281650
chr9	129281688	129281717
chr9	129282974	129282992
chr9	129283077	129283097
chr9	129284627	129284656
chr9	129285012	129285031
chr9	129285058	129285083
chr9	129291025	129291050
chr9	129296239	129296271
chr9	129301735	129301757
chr9	129319046	129319065
chr9	129319267	129319290
chr9	129319300	129319322
chr9	129334558	129334580
chr9	129341432	129341463
chr9	129341957	129341977
chr9	129350149	129350171
chr9	129351146	129351187
chr9	129351337	129351363
chr9	129351531	129351567
chr9	129351629	129351652
chr9	129351827	129351854
chr9	129351904	129351931
chr9	129352273	129352290
chr9	129352295	129352322
chr9	129352371	129352402
chr9	129352741	129352770
chr9	129353215	129353241
chr9	129357647	129357686
chr9	129359082	129359114
chr9	129360304	129360335
chr9	129360395	129360432
chr9	129362578	129362615
chr9	129383127	129383157
chr9	129383337	129383362
chr9	129383867	129383889
chr9	129383957	129383987
chr9	129384127	129384149
chr9	129392126	129392146
chr9	129394231	129394264
chr9	129394371	129394397
chr9	129400884	129400935
chr9	129401572	129401605
chr9	129401798	129401829
chr9	129402137	129402167
chr9	129402216	129402255
chr9	129402888	129402913
chr9	129404408	129404436
chr9	129405306	129405328
chr9	129405577	129405600
chr9	129406184	129406211
chr9	129406518	129406545
chr9	129407369	129407390
chr9	129412120	129412172
chr9	129413294	129413324
chr9	129413374	129413401
chr9	129413566	129413613
chr9	129413815	129413845
chr9	129414264	129414304
chr9	129414748	129414810
chr9	129415157	129415175
chr9	129416488	129416514
chr9	129417164	129417195
chr9	129420291	129420324
chr9	129420429	129420458
chr9	129421777	129421818
chr9	129422907	129422935
chr9	129428820	129428840
chr9	129432192	129432220
chr9	129435999	129436031
chr9	129436558	129436582
chr9	129437273	129437297
chr9	129437484	129437509
chr9	129437578	129437606
chr9	129453658	129453671
chr9	129455244	129455260
chr9	129458711	129458741
chr9	129459074	129459104
chr9	129459420	129459448
chr9	129460099	129460139
chr9	129460157	129460180
chr9	129460415	129460456
chr9	129460883	129460906
chr9	129467744	129467769
chr9	129469794	129469814
chr9	129477268	129477288
chr9	129482161	129482182
chr9	129482372	129482389
chr9	129482476	129482510
chr9	129482663	129482707
chr9	129482829	129482856
chr9	129483005	129483028
chr9	129483402	129483424
chr9	129483897	129483917
chr9	129488249	129488286
chr9	129488448	129488493
chr9	129488507	129488544
chr9	129490144	129490163
chr9	129494030	129494070
chr9	129496191	129496216
chr9	129496408	129496428
chr9	129496720	129496754
chr9	129497077	129497125
chr9	129497359	129497400
chr9	129497485	129497518
chr9	129497575	129497593
chr9	129498570	129498599
chr9	129500581	129500607
chr9	129505603	129505633
chr9	129505711	129505739
chr9	129548825	129548836
chr9	129550228	129550275
chr9	129550449	129550470
chr9	129557383	129557407
chr9	129557805	129557844
chr9	129558162	129558187
chr9	129558227	129558259
chr9	129558730	129558751
chr9	129558806	129558841
chr9	129559134	129559163
chr9	129559264	129559289
chr9	129561255	129561285
chr9	129562117	129562152
chr9	129568662	129568692
chr9	129568828	129568879
chr9	129568901	129568937
chr9	129569195	129569239
chr9	129569247	129569263
chr9	129569271	129569300
chr9	129569380	129569402
chr9	129570180	129570215
chr9	129572436	129572471
chr9	129577363	129577370
chr9	129577373	129577388
chr9	129579081	129579103
chr9	129586941	129586968
chr9	129596957	129596995
chr9	129597033	129597052
chr9	129597282	129597297
chr9	129597309	129597338
chr9	129597346	129597405
chr9	129597531	129597563
chr9	129597926	129597944
chr9	129607347	129607366
chr9	129609541	129609579
chr9	129609678	129609706
chr9	129610182	129610261
chr9	129610286	129610310
chr9	129611116	129611140
chr9	129619491	129619510
chr9	129619976	129620010
chr9	129620460	129620488
chr9	129635700	129635726
chr9	129638265	129638288
chr9	129639562	129639594
chr9	129641671	129641691
chr9	129647481	129647496
chr9	129648635	129648660
chr9	129648701	129648746
chr9	129649067	129649086
chr9	129649798	129649805
chr9	129649999	129650034
chr9	129651117	129651137
chr9	129653821	129653839
chr9	129665103	129665162
chr9	129665170	129665201
chr9	129665497	129665516
chr9	129665821	129665851
chr9	129666143	129666199
chr9	129666567	129666584
chr9	129666966	129666998
chr9	129667607	129667637
chr9	129667965	129668006
chr9	129671938	129671950
chr9	129674908	129674928
chr9	129675497	129675532
chr9	129677638	129677663
chr9	129696817	129696844
chr9	129697074	129697102
chr9	129697397	129697421
chr9	129698252	129698278
chr9	129698535	129698565
chr9	129705127	129705154
chr9	129709558	129709588
chr9	129709874	129709897
chr9	129718062	129718081
chr9	129718365	129718409
chr9	129722900	129722917
chr9	129722932	129722954
chr9	129734530	129734551
chr9	129735663	129735697
chr9	129735824	129735857
chr9	129735873	129735905
chr9	129735943	129735973
chr9	129736051	129736082
chr9	129736134	129736175
chr9	129736219	129736250
chr9	129737891	129737917
chr9	129803209	129803238
chr9	129803446	129803477
chr9	129803540	129803564
chr9	129823489	129823519
chr9	129823659	129823730
chr9	129823741	129823774
chr9	129823860	129823881
chr9	129823896	129823913
chr9	129836569	129836580
chr9	129839513	129839521
chr9	129839560	129839584
chr9	129839655	129839681
chr9	129840080	129840097
chr9	129866963	129866985
chr9	129868188	129868222
chr9	129869006	129869026
chr9	129869423	129869455
chr9	129869936	129869970
chr9	129870567	129870600
chr9	129875005	129875024
chr9	129875498	129875522
chr9	129880451	129880484
chr9	129881478	129881506
chr9	129885918	129885944
chr9	129886181	129886204
chr9	129890360	129890389
chr9	129890422	129890446
chr9	130042431	130042457
chr9	130042587	130042614
chr9	130042915	130042953
chr9	130043026	130043064
chr9	130043202	130043220
chr9	130043227	130043256
chr9	130043282	130043323
chr9	130054213	130054259
chr9	130119032	130119057
chr9	130119267	130119297
chr9	130131532	130131579
chr9	130138428	130138462
chr9	130138472	130138500
chr9	130151167	130151193
chr9	130171230	130171248
chr9	130171250	130171259
chr9	130171734	130171766
chr9	130171949	130171972
chr9	130172314	130172359
chr9	130172575	130172598
chr9	130172736	130172804
chr9	130172891	130172913
chr9	130181752	130181777
chr9	130181924	130181948
chr9	130185797	130185827
chr9	130186053	130186088
chr9	130191949	130191977
chr9	130193353	130193387
chr9	130194511	130194536
chr9	130196004	130196034
chr9	130196096	130196128
chr9	130198305	130198341
chr9	130200728	130200749
chr9	130200855	130200877
chr9	130201026	130201054
chr9	130201537	130201560
chr9	130202341	130202370
chr9	130206873	130206891
chr9	130207923	130207949
chr9	130209546	130209572
chr9	130214273	130214298
chr9	130225874	130225901
chr9	130233456	130233480
chr9	130235109	130235133
chr9	130236162	130236193
chr9	130238035	130238056
chr9	130238278	130238304
chr9	130243767	130243795
chr9	130243936	130243959
chr9	130244982	130245017
chr9	130265421	130265457
chr9	130265468	130265491
chr9	130266319	130266338
chr9	130276109	130276131
chr9	130286767	130286787
chr9	130286935	130286973
chr9	130310080	130310113
chr9	130348331	130348368
chr9	130348690	130348712
chr9	130353231	130353250
chr9	130354665	130354699
chr9	130359746	130359774
chr9	130361983	130362014
chr9	130365822	130365848
chr9	130368439	130368472
chr9	130370501	130370525
chr9	130372272	130372291
chr9	130375996	130376023
chr9	130378379	130378442
chr9	130378455	130378510
chr9	130378519	130378568
chr9	130382649	130382682
chr9	130382760	130382785
chr9	130386068	130386084
chr9	130390242	130390276
chr9	130390662	130390688
chr9	130390717	130390754
chr9	130391137	130391166
chr9	130392065	130392090
chr9	130392275	130392312
chr9	130394039	130394077
chr9	130394594	130394628
chr9	130394876	130394900
chr9	130394972	130394999
chr9	130395117	130395143
chr9	130396075	130396122
chr9	130396148	130396176
chr9	130396315	130396342
chr9	130398772	130398789
chr9	130403373	130403391
chr9	130403446	130403476
chr9	130403693	130403718
chr9	130404770	130404790
chr9	130406172	130406194
chr9	130423292	130423299
chr9	130425614	130425655
chr9	130430645	130430669
chr9	130430994	130431028
chr9	130431224	130431247
chr9	130431326	130431359
chr9	130432104	130432131
chr9	130432153	130432180
chr9	130433977	130434000
chr9	130442926	130442946
chr9	130444434	130444457
chr9	130444846	130444869
chr9	130445623	130445645
chr9	130446418	130446447
chr9	130446706	130446726
chr9	130458600	130458620
chr9	130461203	130461228
chr9	130462087	130462105
chr9	130463475	130463492
chr9	130464221	130464246
chr9	130466813	130466851
chr9	130470845	130470871
chr9	130471658	130471689
chr9	130472175	130472197
chr9	130472326	130472351
chr9	130472538	130472561
chr9	130472585	130472609
chr9	130473462	130473514
chr9	130474053	130474075
chr9	130474487	130474507
chr9	130476802	130476829
chr9	130477665	130477713
chr9	130479084	130479122
chr9	130479225	130479255
chr9	130479629	130479657
chr9	130479681	130479722
chr9	130480487	130480523
chr9	130483349	130483377
chr9	130483423	130483446
chr9	130483813	130483839
chr9	130485158	130485184
chr9	130489029	130489047
chr9	130506525	130506545
chr9	130506576	130506594
chr9	130523698	130523724
chr9	130524116	130524140
chr9	130524282	130524303
chr9	130535542	130535574
chr9	130536317	130536337
chr9	130543176	130543200
chr9	130579806	130579851
chr9	130634175	130634199
chr9	130635656	130635691
chr9	130635707	130635737
chr9	130636158	130636182
chr9	130638387	130638413
chr9	130638706	130638744
chr9	130640022	130640052
chr9	130640082	130640106
chr9	130655979	130656019
chr9	130658835	130658866
chr9	130659614	130659646
chr9	130659823	130659847
chr9	130660241	130660277
chr9	130660614	130660640
chr9	130660675	130660706
chr9	130661034	130661056
chr9	130661149	130661175
chr9	130664014	130664036
chr9	130664353	130664376
chr9	130664476	130664504
chr9	130664573	130664628
chr9	130664906	130664932
chr9	130665113	130665145
chr9	130665299	130665335
chr9	130665973	130665989
chr9	130666529	130666558
chr9	130666806	130666842
chr9	130678315	130678340
chr9	130681141	130681174
chr9	130681214	130681239
chr9	130681740	130681764
chr9	130682117	130682147
chr9	130682645	130682679
chr9	130693692	130693711
chr9	130712996	130713016
chr9	130713230	130713256
chr9	130835144	130835176
chr9	130835211	130835234
chr9	130835298	130835320
chr9	130835340	130835380
chr9	130835603	130835631
chr9	130855114	130855124
chr9	130863042	130863074
chr9	130885210	130885236
chr9	130895210	130895232
chr9	130895741	130895762
chr9	130897193	130897223
chr9	130897257	130897336
chr9	130897344	130897374
chr9	130898736	130898771
chr9	130898779	130898802
chr9	130898810	130898843
chr9	130898851	130898885
chr9	130899043	130899104
chr9	130900405	130900437
chr9	130901376	130901407
chr9	130902932	130902959
chr9	130903303	130903329
chr9	130903529	130903574
chr9	130903713	130903737
chr9	130904008	130904042
chr9	130905187	130905213
chr9	130907261	130907288
chr9	130908729	130908756
chr9	130909221	130909288
chr9	130911412	130911430
chr9	130911943	130911950
chr9	130911951	130911972
chr9	130912965	130912981
chr9	130913216	130913234
chr9	130914215	130914233
chr9	130914899	130914946
chr9	130919966	130919993
chr9	130922063	130922088
chr9	130923443	130923464
chr9	130924161	130924187
chr9	130924421	130924449
chr9	130924519	130924547
chr9	130924598	130924641
chr9	130925113	130925125
chr9	130928650	130928696
chr9	130928745	130928765
chr9	130930316	130930361
chr9	130933034	130933059
chr9	130933701	130933737
chr9	130934091	130934132
chr9	130936429	130936449
chr9	130938271	130938300
chr9	130938503	130938527
chr9	130938668	130938695
chr9	130938736	130938759
chr9	130939671	130939710
chr9	130939910	130939935
chr9	130940002	130940030
chr9	130947288	130947319
chr9	130957252	130957275
chr9	130962646	130962676
chr9	130971540	130971576
chr9	130975532	130975547
chr9	130986474	130986493
chr9	130989678	130989715
chr9	130992179	130992197
chr9	131012824	131012846
chr9	131012993	131013039
chr9	131019817	131019835
chr9	131020117	131020142
chr9	131025141	131025174
chr9	131025456	131025485
chr9	131026617	131026629
chr9	131032181	131032207
chr9	131032246	131032265
chr9	131032440	131032463
chr9	131033201	131033231
chr9	131033499	131033521
chr9	131033729	131033753
chr9	131033799	131033823
chr9	131036686	131036722
chr9	131039108	131039136
chr9	131039324	131039342
chr9	131046969	131046994
chr9	131049968	131049985
chr9	131061290	131061321
chr9	131069084	131069108
chr9	131071207	131071229
chr9	131071645	131071666
chr9	131072884	131072891
chr9	131072892	131072902
chr9	131076258	131076290
chr9	131082871	131082896
chr9	131091377	131091412
chr9	131091548	131091572
chr9	131092888	131092908
chr9	131092961	131092985
chr9	131093413	131093448
chr9	131096381	131096465
chr9	131096726	131096748
chr9	131097094	131097118
chr9	131098617	131098641
chr9	131098710	131098741
chr9	131111853	131111880
chr9	131111901	131111930
chr9	131111962	131111988
chr9	131116965	131116987
chr9	131171693	131171715
chr9	131227981	131228000
chr9	131239811	131239837
chr9	131257923	131257946
chr9	131258447	131258496
chr9	131258736	131258755
chr9	131259161	131259185
chr9	131259435	131259456
chr9	131260913	131260932
chr9	131270605	131270627
chr9	131276622	131276651
chr9	131277098	131277121
chr9	131277289	131277320
chr9	131277691	131277714
chr9	131277719	131277751
chr9	131278122	131278163
chr9	131278917	131278942
chr9	131281628	131281654
chr9	131282688	131282722
chr9	131282898	131282931
chr9	131283093	131283125
chr9	131288724	131288753
chr9	131291185	131291208
chr9	131298491	131298535
chr9	131298803	131298831
chr9	131299532	131299560
chr9	131313437	131313453
chr9	131318253	131318275
chr9	131318280	131318310
chr9	131331176	131331201
chr9	131333957	131333969
chr9	131334982	131335012
chr9	131339205	131339223
chr9	131348894	131348919
chr9	131349869	131349895
chr9	131393676	131393684
chr9	131393744	131393765
chr9	131393800	131393824
chr9	131393875	131393936
chr9	131394265	131394300
chr9	131394366	131394390
chr9	131394433	131394488
chr9	131394716	131394749
chr9	131473969	131473989
chr9	131476728	131476748
chr9	131481571	131481620
chr9	131487086	131487108
chr9	131487394	131487421
chr9	131489833	131489859
chr9	131496621	131496632
chr9	131503196	131503218
chr9	131514308	131514336
chr9	131522447	131522468
chr9	131523200	131523228
chr9	131526646	131526671
chr9	131530872	131530923
chr9	131530937	131530962
chr9	131531043	131531072
chr9	131531201	131531241
chr9	131531551	131531576
chr9	131545339	131545365
chr9	131545838	131545867
chr9	131545893	131545916
chr9	131546109	131546130
chr9	131546613	131546634
chr9	131554308	131554338
chr9	131554581	131554691
chr9	131554887	131554909
chr9	131554941	131554984
chr9	131558714	131558725
chr9	131575344	131575369
chr9	131576966	131576990
chr9	131577067	131577090
chr9	131578518	131578556
chr9	131578776	131578801
chr9	131584010	131584060
chr9	131584280	131584298
chr9	131588711	131588740
chr9	131591547	131591574
chr9	131593614	131593636
chr9	131621810	131621833
chr9	131623740	131623778
chr9	131626054	131626083
chr9	131628345	131628371
chr9	131628491	131628523
chr9	131642603	131642626
chr9	131694938	131694959
chr9	131739537	131739566
chr9	131739831	131739865
chr9	131739972	131740004
chr9	131740157	131740190
chr9	131740240	131740265
chr9	131762724	131762746
chr9	131774021	131774037
chr9	131774620	131774643
chr9	131774711	131774739
chr9	131794139	131794168
chr9	131807278	131807303
chr9	131807519	131807545
chr9	131807564	131807593
chr9	131807643	131807672
chr9	131811835	131811855
chr9	131814939	131814963
chr9	131823539	131823567
chr9	131824364	131824397
chr9	131825169	131825194
chr9	131835596	131835619
chr9	131837624	131837659
chr9	131838404	131838421
chr9	131838520	131838561
chr9	131839074	131839094
chr9	131842319	131842349
chr9	131842696	131842727
chr9	131843865	131843889
chr9	131855194	131855217
chr9	131872653	131872664
chr9	131908115	131908133
chr9	131908241	131908259
chr9	131922023	131922044
chr9	131970295	131970322
chr9	132010882	132010904
chr9	132059575	132059592
chr9	132104237	132104258
chr9	132150325	132150353
chr9	132151663	132151693
chr9	132161172	132161216
chr9	132161956	132161981
chr9	132162126	132162148
chr9	132162236	132162278
chr9	132162723	132162743
chr9	132162821	132162846
chr9	132163285	132163314
chr9	132163357	132163384
chr9	132163598	132163621
chr9	132163629	132163690
chr9	132168253	132168276
chr9	132182378	132182407
chr9	132185217	132185239
chr9	132193101	132193121
chr9	132194504	132194523
chr9	132202445	132202481
chr9	132206975	132207001
chr9	132209812	132209835
chr9	132209911	132209936
chr9	132212312	132212335
chr9	132227447	132227473
chr9	132229523	132229545
chr9	132230757	132230790
chr9	132231446	132231491
chr9	132231590	132231615
chr9	132231654	132231682
chr9	132231756	132231785
chr9	132232195	132232235
chr9	132236787	132236816
chr9	132238831	132238859
chr9	132240088	132240114
chr9	132240665	132240687
chr9	132241109	132241138
chr9	132241161	132241203
chr9	132241232	132241259
chr9	132241390	132241411
chr9	132241649	132241677
chr9	132242033	132242061
chr9	132242147	132242173
chr9	132242240	132242283
chr9	132243394	132243425
chr9	132243869	132243894
chr9	132245161	132245191
chr9	132246193	132246215
chr9	132249987	132250015
chr9	132250130	132250172
chr9	132250186	132250217
chr9	132410531	132410562
chr9	132457314	132457323
chr9	132457884	132457906
chr9	132458342	132458358
chr9	132479434	132479466
chr9	132480247	132480264
chr9	132486843	132486867
chr9	132486938	132486967
chr9	132490626	132490649
chr9	132497178	132497206
chr9	132506440	132506471
chr9	132511259	132511281
chr9	132514905	132514928
chr9	132520784	132520809
chr9	132537525	132537548
chr9	132546255	132546278
chr9	132547877	132547911
chr9	132548696	132548714
chr9	132555739	132555759
chr9	132556572	132556594
chr9	132557208	132557235
chr9	132571325	132571352
chr9	132572352	132572375
chr9	132572499	132572523
chr9	132580192	132580224
chr9	132580406	132580427
chr9	132580993	132581014
chr9	132581379	132581408
chr9	132582519	132582560
chr9	132582680	132582717
chr9	132582745	132582776
chr9	132588102	132588135
chr9	132589622	132589663
chr9	132590146	132590171
chr9	132590709	132590735
chr9	132594590	132594619
chr9	132670353	132670379
chr9	132722116	132722138
chr9	132724273	132724293
chr9	132745699	132745729
chr9	132769069	132769093
chr9	132770132	132770152
chr9	132770259	132770291
chr9	132770446	132770475
chr9	132770751	132770778
chr9	132792478	132792505
chr9	132802311	132802332
chr9	132804622	132804647
chr9	132807202	132807209
chr9	132823098	132823123
chr9	132826546	132826563
chr9	132855145	132855170
chr9	132857491	132857518
chr9	132869576	132869596
chr9	132877536	132877566
chr9	132878772	132878798
chr9	132878856	132878907
chr9	132882117	132882127
chr9	132944130	132944157
chr9	132945132	132945163
chr9	132972809	132972835
chr9	132973103	132973120
chr9	132975888	132975916
chr9	132977673	132977701
chr9	132978102	132978114
chr9	132984583	132984607
chr9	132985066	132985082
chr9	132988470	132988485
chr9	132994287	132994295
chr9	132996133	132996151
chr9	132999252	132999294
chr9	133002816	133002847
chr9	133003338	133003365
chr9	133004207	133004236
chr9	133008193	133008221
chr9	133044678	133044700
chr9	133051594	133051618
chr9	133056742	133056763
chr9	133058048	133058091
chr9	133061402	133061421
chr9	133061763	133061796
chr9	133063003	133063024
chr9	133063257	133063286
chr9	133064371	133064397
chr9	133064770	133064797
chr9	133066347	133066376
chr9	133066505	133066527
chr9	133066715	133066732
chr9	133066957	133066981
chr9	133081969	133081988
chr9	133082321	133082354
chr9	133083569	133083590
chr9	133083823	133083852
chr9	133091017	133091045
chr9	133098767	133098793
chr9	133100941	133100965
chr9	133103394	133103421
chr9	133103948	133103977
chr9	133104032	133104059
chr9	133104204	133104239
chr9	133105812	133105830
chr9	133105893	133105913
chr9	133107527	133107545
chr9	133109409	133109437
chr9	133114116	133114148
chr9	133119303	133119325
chr9	133119671	133119697
chr9	133120415	133120443
chr9	133120941	133120969
chr9	133121275	133121318
chr9	133121431	133121456
chr9	133122145	133122191
chr9	133126593	133126627
chr9	133126906	133126931
chr9	133128307	133128337
chr9	133129089	133129107
chr9	133131033	133131058
chr9	133131087	133131110
chr9	133131259	133131305
chr9	133133231	133133260
chr9	133133397	133133428
chr9	133135528	133135553
chr9	133137495	133137533
chr9	133138072	133138097
chr9	133138259	133138286
chr9	133139579	133139607
chr9	133139699	133139729
chr9	133142811	133142829
chr9	133144049	133144073
chr9	133147289	133147312
chr9	133147453	133147483
chr9	133148048	133148060
chr9	133149233	133149257
chr9	133149267	133149285
chr9	133149757	133149782
chr9	133152163	133152185
chr9	133163700	133163721
chr9	133163993	133164024
chr9	133167228	133167250
chr9	133188708	133188715
chr9	133200352	133200378
chr9	133205309	133205328
chr9	133206202	133206251
chr9	133207039	133207063
chr9	133207593	133207639
chr9	133207669	133207694
chr9	133207707	133207769
chr9	133207799	133207835
chr9	133208095	133208127
chr9	133209562	133209587
chr9	133210196	133210219
chr9	133210410	133210420
chr9	133225813	133225838
chr9	133226041	133226059
chr9	133226068	133226091
chr9	133226325	133226352
chr9	133227081	133227099
chr9	133228291	133228341
chr9	133228459	133228488
chr9	133233065	133233086
chr9	133233762	133233781
chr9	133236611	133236645
chr9	133238562	133238590
chr9	133238614	133238637
chr9	133239014	133239036
chr9	133252664	133252687
chr9	133255611	133255630
chr9	133255914	133255933
chr9	133257809	133257844
chr9	133260851	133260877
chr9	133274739	133274764
chr9	133274946	133274975
chr9	133274989	133274996
chr9	133275062	133275086
chr9	133275247	133275295
chr9	133275307	133275330
chr9	133275390	133275421
chr9	133275434	133275455
chr9	133275477	133275522
chr9	133275644	133275691
chr9	133275849	133275859
chr9	133304554	133304586
chr9	133318043	133318091
chr9	133320727	133320742
chr9	133331616	133331640
chr9	133332514	133332541
chr9	133333836	133333863
chr9	133334333	133334358
chr9	133336006	133336028
chr9	133342771	133342795
chr9	133344351	133344374
chr9	133345297	133345322
chr9	133347851	133347935
chr9	133356398	133356427
chr9	133356517	133356538
chr9	133356706	133356745
chr9	133356753	133356776
chr9	133356789	133356842
chr9	133358064	133358085
chr9	133359761	133359781
chr9	133366691	133366725
chr9	133368200	133368231
chr9	133375469	133375504
chr9	133375768	133375793
chr9	133375871	133375902
chr9	133376275	133376296
chr9	133376317	133376343
chr9	133385482	133385504
chr9	133391225	133391243
chr9	133394417	133394437
chr9	133394485	133394513
chr9	133395128	133395158
chr9	133398060	133398093
chr9	133400596	133400632
chr9	133402380	133402402
chr9	133403052	133403081
chr9	133403826	133403874
chr9	133404766	133404786
chr9	133407493	133407536
chr9	133417877	133417910
chr9	133422568	133422597
chr9	133425384	133425406
chr9	133428275	133428319
chr9	133428561	133428594
chr9	133429141	133429216
chr9	133429275	133429296
chr9	133429595	133429619
chr9	133432906	133432944
chr9	133442593	133442611
chr9	133442773	133442805
chr9	133443569	133443594
chr9	133449422	133449463
chr9	133449503	133449530
chr9	133456766	133456798
chr9	133456995	133457025
chr9	133457480	133457498
chr9	133460239	133460272
chr9	133460459	133460490
chr9	133464770	133464789
chr9	133465205	133465229
chr9	133465445	133465468
chr9	133468664	133468683
chr9	133469991	133470015
chr9	133472571	133472593
chr9	133472721	133472747
chr9	133473067	133473092
chr9	133473917	133473936
chr9	133474132	133474162
chr9	133475264	133475280
chr9	133475613	133475636
chr9	133476712	133476732
chr9	133478126	133478155
chr9	133478925	133478950
chr9	133478966	133478987
chr9	133486011	133486063
chr9	133489557	133489585
chr9	133492161	133492194
chr9	133492410	133492442
chr9	133492672	133492705
chr9	133492996	133493033
chr9	133493529	133493556
chr9	133493707	133493742
chr9	133494257	133494288
chr9	133494849	133494881
chr9	133506491	133506512
chr9	133513758	133513802
chr9	133515052	133515083
chr9	133515099	133515124
chr9	133515160	133515176
chr9	133515851	133515877
chr9	133520055	133520093
chr9	133521405	133521435
chr9	133522560	133522578
chr9	133524263	133524288
chr9	133526713	133526737
chr9	133527059	133527081
chr9	133527348	133527371
chr9	133528600	133528626
chr9	133531248	133531279
chr9	133533244	133533276
chr9	133534772	133534805
chr9	133535364	133535382
chr9	133537586	133537611
chr9	133537645	133537667
chr9	133539739	133539768
chr9	133540273	133540297
chr9	133540841	133540868
chr9	133545264	133545285
chr9	133546119	133546148
chr9	133546231	133546268
chr9	133546321	133546338
chr9	133546455	133546482
chr9	133547775	133547797
chr9	133547822	133547846
chr9	133553927	133553946
chr9	133554143	133554165
chr9	133554285	133554310
chr9	133554475	133554502
chr9	133554741	133554765
chr9	133555485	133555512
chr9	133557163	133557183
chr9	133557493	133557510
chr9	133557542	133557569
chr9	133558110	133558120
chr9	133564364	133564382
chr9	133564741	133564760
chr9	133565446	133565473
chr9	133566713	133566737
chr9	133566913	133566933
chr9	133567075	133567113
chr9	133568509	133568543
chr9	133568571	133568600
chr9	133571117	133571136
chr9	133572162	133572198
chr9	133572309	133572343
chr9	133572447	133572473
chr9	133572827	133572856
chr9	133573735	133573760
chr9	133573772	133573800
chr9	133574163	133574193
chr9	133575137	133575165
chr9	133575620	133575643
chr9	133575713	133575737
chr9	133577264	133577296
chr9	133577351	133577392
chr9	133580094	133580122
chr9	133584043	133584057
chr9	133585278	133585313
chr9	133586760	133586788
chr9	133587948	133588007
chr9	133589899	133589918
chr9	133591528	133591555
chr9	133596137	133596162
chr9	133598247	133598282
chr9	133599003	133599034
chr9	133600584	133600605
chr9	133601994	133602027
chr9	133607518	133607542
chr9	133608841	133608871
chr9	133609038	133609072
chr9	133615732	133615752
chr9	133616788	133616817
chr9	133617749	133617758
chr9	133629308	133629331
chr9	133629386	133629421
chr9	133630101	133630117
chr9	133631415	133631440
chr9	133633254	133633320
chr9	133633584	133633601
chr9	133635696	133635721
chr9	133636494	133636501
chr9	133639523	133639549
chr9	133643349	133643374
chr9	133644763	133644785
chr9	133648039	133648060
chr9	133650111	133650142
chr9	133651790	133651817
chr9	133651898	133651917
chr9	133652405	133652444
chr9	133654938	133654967
chr9	133657457	133657480
chr9	133658837	133658862
chr9	133662139	133662161
chr9	133662848	133662872
chr9	133663804	133663838
chr9	133666038	133666070
chr9	133666160	133666196
chr9	133666491	133666511
chr9	133671484	133671510
chr9	133680916	133680952
chr9	133681889	133681924
chr9	133683409	133683422
chr9	133684729	133684759
chr9	133685101	133685140
chr9	133686419	133686445
chr9	133687098	133687126
chr9	133688328	133688348
chr9	133688539	133688562
chr9	133689176	133689192
chr9	133690564	133690590
chr9	133692995	133693032
chr9	133693057	133693086
chr9	133696040	133696084
chr9	133703068	133703089
chr9	133703988	133704014
chr9	133704886	133704912
chr9	133706850	133706875
chr9	133707769	133707794
chr9	133707951	133707984
chr9	133708606	133708635
chr9	133709431	133709471
chr9	133710382	133710412
chr9	133710422	133710449
chr9	133710904	133710928
chr9	133710996	133711035
chr9	133712279	133712309
chr9	133712742	133712762
chr9	133713224	133713246
chr9	133717646	133717666
chr9	133717675	133717708
chr9	133718896	133718926
chr9	133727969	133727987
chr9	133732318	133732333
chr9	133732374	133732406
chr9	133733812	133733839
chr9	133733981	133734007
chr9	133734223	133734253
chr9	133734704	133734726
chr9	133734931	133734952
chr9	133735344	133735368
chr9	133737541	133737565
chr9	133755745	133755753
chr9	133759733	133759755
chr9	133759817	133759854
chr9	133762643	133762674
chr9	133762683	133762693
chr9	133763432	133763462
chr9	133769046	133769071
chr9	133769254	133769288
chr9	133770015	133770052
chr9	133772170	133772198
chr9	133776757	133776789
chr9	133778368	133778388
chr9	133778731	133778766
chr9	133778948	133778969
chr9	133779394	133779418
chr9	133780010	133780029
chr9	133780642	133780674
chr9	133781474	133781497
chr9	133783468	133783495
chr9	133786685	133786714
chr9	133787135	133787169
chr9	133787481	133787501
chr9	133787746	133787774
chr9	133787829	133787858
chr9	133788222	133788239
chr9	133789739	133789757
chr9	133791513	133791552
chr9	133793357	133793373
chr9	133794484	133794504
chr9	133795515	133795541
chr9	133796526	133796548
chr9	133796574	133796597
chr9	133797138	133797162
chr9	133797526	133797546
chr9	133799035	133799058
chr9	133800234	133800273
chr9	133801064	133801087
chr9	133803368	133803398
chr9	133803825	133803852
chr9	133803911	133803935
chr9	133804467	133804493
chr9	133806283	133806305
chr9	133806509	133806553
chr9	133808182	133808205
chr9	133812071	133812108
chr9	133821005	133821032
chr9	133821836	133821860
chr9	133822060	133822084
chr9	133824387	133824415
chr9	133825193	133825211
chr9	133825302	133825326
chr9	133826321	133826359
chr9	133834667	133834686
chr9	133835404	133835425
chr9	133838562	133838571
chr9	133840360	133840397
chr9	133842775	133842801
chr9	133845142	133845169
chr9	133845400	133845437
chr9	133846533	133846573
chr9	133847028	133847052
chr9	133847595	133847632
chr9	133850285	133850318
chr9	133852401	133852433
chr9	133852855	133852881
chr9	133867405	133867432
chr9	133867461	133867492
chr9	133875206	133875235
chr9	133876375	133876396
chr9	133877035	133877057
chr9	133878803	133878827
chr9	133887002	133887025
chr9	133887482	133887489
chr9	133887647	133887669
chr9	133887789	133887810
chr9	133888186	133888215
chr9	133889267	133889294
chr9	133889453	133889485
chr9	133890519	133890550
chr9	133891310	133891326
chr9	133891564	133891603
chr9	133891614	133891672
chr9	133891691	133891726
chr9	133891800	133891843
chr9	133892173	133892200
chr9	133894493	133894526
chr9	133895126	133895149
chr9	133897377	133897408
chr9	133906424	133906447
chr9	133906890	133906910
chr9	133907246	133907268
chr9	133907844	133907863
chr9	133907973	133907993
chr9	133908040	133908061
chr9	133911240	133911262
chr9	133914718	133914752
chr9	133914763	133914785
chr9	133914799	133914826
chr9	133915016	133915028
chr9	133917918	133917927
chr9	133917935	133917959
chr9	133919461	133919485
chr9	133919802	133919858
chr9	133920588	133920611
chr9	133920645	133920665
chr9	133923989	133924013
chr9	133931087	133931123
chr9	133931330	133931356
chr9	133934976	133935044
chr9	133942304	133942324
chr9	133942706	133942733
chr9	133943740	133943765
chr9	133949265	133949294
chr9	133953750	133953797
chr9	133955418	133955462
chr9	133955742	133955766
chr9	133956316	133956340
chr9	133956698	133956721
chr9	133956994	133957046
chr9	133957542	133957578
chr9	133959303	133959325
chr9	133962610	133962631
chr9	133963367	133963394
chr9	133968534	133968559
chr9	133969916	133969943
chr9	133972376	133972397
chr9	133972751	133972759
chr9	133974095	133974119
chr9	133978143	133978162
chr9	133981065	133981098
chr9	133988225	133988249
chr9	133991563	133991614
chr9	133991938	133991968
chr9	133992042	133992061
chr9	133992359	133992381
chr9	133992742	133992765
chr9	133992846	133992865
chr9	133993163	133993184
chr9	133993788	133993817
chr9	134005214	134005238
chr9	134025542	134025576
chr9	134025618	134025650
chr9	134032988	134033006
chr9	134039893	134039920
chr9	134040410	134040441
chr9	134041715	134041741
chr9	134042126	134042142
chr9	134048730	134048752
chr9	134049020	134049050
chr9	134051529	134051556
chr9	134053406	134053442
chr9	134053813	134053840
chr9	134056577	134056598
chr9	134056772	134056794
chr9	134059245	134059272
chr9	134059913	134059922
chr9	134060850	134060875
chr9	134062132	134062157
chr9	134063652	134063677
chr9	134065630	134065649
chr9	134066972	134066994
chr9	134067867	134067913
chr9	134068107	134068132
chr9	134068169	134068205
chr9	134068759	134068787
chr9	134087904	134087932
chr9	134115640	134115658
chr9	134115816	134115834
chr9	134115865	134115883
chr9	134115992	134116010
chr9	134116042	134116060
chr9	134116394	134116411
chr9	134116570	134116587
chr9	134116619	134116636
chr9	134116746	134116764
chr9	134116796	134116814
chr9	134117099	134117117
chr9	134117275	134117293
chr9	134117324	134117342
chr9	134117451	134117469
chr9	134117501	134117518
chr9	134117853	134117871
chr9	134118029	134118047
chr9	134118078	134118096
chr9	134118205	134118223
chr9	134118255	134118273
chr9	134118382	134118400
chr9	134118431	134118449
chr9	134118479	134118499
chr9	134129071	134129090
chr9	134131653	134131680
chr9	134134684	134134710
chr9	134136346	134136374
chr9	134136399	134136432
chr9	134142174	134142190
chr9	134143060	134143070
chr9	134152047	134152070
chr9	134156401	134156420
chr9	134157440	134157472
chr9	134157708	134157735
chr9	134158854	134158877
chr9	134172128	134172146
chr9	134172864	134172889
chr9	134173349	134173380
chr9	134174533	134174557
chr9	134174810	134174841
chr9	134175350	134175389
chr9	134175571	134175593
chr9	134175695	134175730
chr9	134175849	134175882
chr9	134211962	134211973
chr9	134215223	134215248
chr9	134216401	134216427
chr9	134216749	134216781
chr9	134220730	134220765
chr9	134225462	134225485
chr9	134226207	134226234
chr9	134230001	134230029
chr9	134231784	134231810
chr9	134232104	134232128
chr9	134232205	134232238
chr9	134234771	134234831
chr9	134235475	134235501
chr9	134236414	134236449
chr9	134239894	134239917
chr9	134242274	134242299
chr9	134251539	134251570
chr9	134252157	134252175
chr9	134256182	134256213
chr9	134256231	134256257
chr9	134258253	134258279
chr9	134258869	134258898
chr9	134258917	134258960
chr9	134259120	134259145
chr9	134259209	134259245
chr9	134259267	134259293
chr9	134263466	134263510
chr9	134263630	134263662
chr9	134264162	134264202
chr9	134264725	134264748
chr9	134267448	134267470
chr9	134272668	134272693
chr9	134272850	134272874
chr9	134275022	134275052
chr9	134275493	134275510
chr9	134275981	134276003
chr9	134276104	134276121
chr9	134276817	134276841
chr9	134276975	134277004
chr9	134280842	134280897
chr9	134283076	134283109
chr9	134287536	134287570
chr9	134287741	134287768
chr9	134289452	134289488
chr9	134289812	134289837
chr9	134292645	134292668
chr9	134292782	134292806
chr9	134293145	134293173
chr9	134294368	134294392
chr9	134297018	134297042
chr9	134297118	134297137
chr9	134304548	134304576
chr9	134307352	134307383
chr9	134316278	134316320
chr9	134316536	134316564
chr9	134319718	134319753
chr9	134320884	134320904
chr9	134321049	134321074
chr9	134324993	134325020
chr9	134325352	134325380
chr9	134326094	134326140
chr9	134326268	134326296
chr9	134326672	134326730
chr9	134326804	134326836
chr9	134326847	134326898
chr9	134327163	134327214
chr9	134327451	134327471
chr9	134327635	134327655
chr9	134328513	134328551
chr9	134330387	134330416
chr9	134332298	134332325
chr9	134333140	134333178
chr9	134333437	134333461
chr9	134334804	134334824
chr9	134338893	134338921
chr9	134341611	134341635
chr9	134341889	134341919
chr9	134342226	134342247
chr9	134342302	134342323
chr9	134344196	134344228
chr9	134344463	134344485
chr9	134344575	134344616
chr9	134346250	134346271
chr9	134346560	134346588
chr9	134349798	134349834
chr9	134349972	134349996
chr9	134350645	134350675
chr9	134350742	134350762
chr9	134352035	134352062
chr9	134352128	134352149
chr9	134352272	134352294
chr9	134352328	134352358
chr9	134352477	134352500
chr9	134352689	134352743
chr9	134355528	134355544
chr9	134355939	134355967
chr9	134356818	134356843
chr9	134356949	134356971
chr9	134357075	134357101
chr9	134357340	134357374
chr9	134357532	134357557
chr9	134358648	134358682
chr9	134358840	134358866
chr9	134359390	134359416
chr9	134359646	134359661
chr9	134359817	134359841
chr9	134361322	134361345
chr9	134362138	134362156
chr9	134362617	134362645
chr9	134365542	134365573
chr9	134365637	134365660
chr9	134365795	134365819
chr9	134365871	134365892
chr9	134366296	134366325
chr9	134366588	134366610
chr9	134367747	134367765
chr9	134368107	134368122
chr9	134369658	134369682
chr9	134371189	134371220
chr9	134372208	134372228
chr9	134375417	134375442
chr9	134375613	134375648
chr9	134375933	134375952
chr9	134375967	134375984
chr9	134377555	134377581
chr9	134378135	134378163
chr9	134380309	134380330
chr9	134381143	134381162
chr9	134381260	134381282
chr9	134382125	134382146
chr9	134382420	134382442
chr9	134386069	134386116
chr9	134386810	134386832
chr9	134387084	134387111
chr9	134389391	134389416
chr9	134389495	134389519
chr9	134390187	134390210
chr9	134392258	134392273
chr9	134392438	134392467
chr9	134392604	134392624
chr9	134393050	134393079
chr9	134393139	134393161
chr9	134394717	134394750
chr9	134394802	134394825
chr9	134395423	134395442
chr9	134396702	134396730
chr9	134397704	134397741
chr9	134401890	134401930
chr9	134402757	134402781
chr9	134405039	134405063
chr9	134407527	134407551
chr9	134408312	134408338
chr9	134408503	134408523
chr9	134408910	134408935
chr9	134412613	134412641
chr9	134412701	134412734
chr9	134413702	134413723
chr9	134414088	134414108
chr9	134415004	134415038
chr9	134415268	134415320
chr9	134415392	134415410
chr9	134415466	134415486
chr9	134417547	134417585
chr9	134417858	134417892
chr9	134419198	134419215
chr9	134419615	134419634
chr9	134420162	134420180
chr9	134421532	134421561
chr9	134422630	134422676
chr9	134422715	134422741
chr9	134423871	134423889
chr9	134424222	134424254
chr9	134425542	134425578
chr9	134425587	134425626
chr9	134425952	134425981
chr9	134426452	134426477
chr9	134426686	134426711
chr9	134427000	134427027
chr9	134427574	134427598
chr9	134428463	134428485
chr9	134429242	134429268
chr9	134432432	134432458
chr9	134432479	134432508
chr9	134433238	134433262
chr9	134434213	134434243
chr9	134434306	134434325
chr9	134434856	134434886
chr9	134435347	134435417
chr9	134435456	134435476
chr9	134436423	134436444
chr9	134437577	134437598
chr9	134437924	134437946
chr9	134438725	134438748
chr9	134442534	134442549
chr9	134442554	134442561
chr9	134442934	134442963
chr9	134449832	134449864
chr9	134456938	134456961
chr9	134457504	134457528
chr9	134458202	134458224
chr9	134458318	134458340
chr9	134458954	134458981
chr9	134461125	134461156
chr9	134463383	134463414
chr9	134463788	134463821
chr9	134464495	134464522
chr9	134464545	134464579
chr9	134464602	134464636
chr9	134464659	134464693
chr9	134464716	134464750
chr9	134464830	134464864
chr9	134465001	134465035
chr9	134465058	134465092
chr9	134465115	134465149
chr9	134465172	134465206
chr9	134465229	134465263
chr9	134465286	134465320
chr9	134465343	134465377
chr9	134465400	134465434
chr9	134465457	134465491
chr9	134465514	134465548
chr9	134465571	134465605
chr9	134465628	134465662
chr9	134465685	134465719
chr9	134465742	134465776
chr9	134465856	134465890
chr9	134466027	134466061
chr9	134466084	134466118
chr9	134466141	134466175
chr9	134466198	134466232
chr9	134466255	134466289
chr9	134466312	134466346
chr9	134466369	134466403
chr9	134466426	134466460
chr9	134469184	134469202
chr9	134469497	134469518
chr9	134469530	134469560
chr9	134472716	134472753
chr9	134474928	134474951
chr9	134475234	134475256
chr9	134475657	134475690
chr9	134487345	134487387
chr9	134493046	134493072
chr9	134493497	134493524
chr9	134494666	134494702
chr9	134501713	134501732
chr9	134501758	134501792
chr9	134502155	134502192
chr9	134505351	134505360
chr9	134506396	134506418
chr9	134514505	134514523
chr9	134521594	134521601
chr9	134526434	134526457
chr9	134533969	134533980
chr9	134537362	134537398
chr9	134544606	134544629
chr9	134544785	134544814
chr9	134545097	134545127
chr9	134549397	134549435
chr9	134551357	134551380
chr9	134554029	134554053
chr9	134554096	134554124
chr9	134575690	134575713
chr9	134585439	134585462
chr9	134586977	134586998
chr9	134592448	134592473
chr9	134593086	134593119
chr9	134602539	134602561
chr9	134618183	134618213
chr9	134619040	134619075
chr9	134627638	134627699
chr9	134629958	134629978
chr9	134633639	134633660
chr9	134636091	134636154
chr9	134641463	134641510
chr9	134641623	134641656
chr9	134642155	134642181
chr9	134642300	134642333
chr9	134642508	134642525
chr9	134643548	134643579
chr9	134644970	134644978
chr9	134645023	134645050
chr9	134645345	134645352
chr9	134645355	134645364
chr9	134645981	134645999
chr9	134649088	134649107
chr9	134650024	134650057
chr9	134652385	134652416
chr9	134653230	134653258
chr9	134653561	134653593
chr9	134653666	134653701
chr9	134653802	134653834
chr9	134654870	134654905
chr9	134654917	134654938
chr9	134655174	134655208
chr9	134657755	134657775
chr9	134658447	134658475
chr9	134663356	134663383
chr9	134678765	134678792
chr9	134679206	134679234
chr9	134679242	134679275
chr9	134679961	134679990
chr9	134680614	134680638
chr9	134681159	134681180
chr9	134681591	134681619
chr9	134681934	134681959
chr9	134682366	134682402
chr9	134690118	134690143
chr9	134690647	134690682
chr9	134693674	134693701
chr9	134697497	134697521
chr9	134698853	134698875
chr9	134706759	134706802
chr9	134707052	134707089
chr9	134710079	134710104
chr9	134711035	134711059
chr9	134711959	134712002
chr9	134718707	134718736
chr9	134719968	134719994
chr9	134723134	134723142
chr9	134723696	134723727
chr9	134723867	134723885
chr9	134728259	134728287
chr9	134728811	134728841
chr9	134729060	134729081
chr9	134730506	134730536
chr9	134731688	134731724
chr9	134733542	134733568
chr9	134734110	134734133
chr9	134735482	134735494
chr9	134735611	134735636
chr9	134735873	134735896
chr9	134738411	134738438
chr9	134738998	134739028
chr9	134741610	134741626
chr9	134741812	134741842
chr9	134741853	134741876
chr9	134742871	134742909
chr9	134750308	134750329
chr9	134752419	134752440
chr9	134753321	134753347
chr9	134753748	134753790
chr9	134764012	134764020
chr9	134764254	134764282
chr9	134765710	134765753
chr9	134769828	134769859
chr9	134774304	134774328
chr9	134777694	134777712
chr9	134778995	134779015
chr9	134782165	134782195
chr9	134782598	134782624
chr9	134782737	134782766
chr9	134783334	134783355
chr9	134785291	134785315
chr9	134789017	134789036
chr9	134792135	134792160
chr9	134796490	134796510
chr9	134796684	134796708
chr9	134796842	134796871
chr9	134796939	134796973
chr9	134802886	134802916
chr9	134804522	134804553
chr9	134805529	134805553
chr9	134805752	134805779
chr9	134806242	134806272
chr9	134806401	134806422
chr9	134809319	134809352
chr9	134810879	134810903
chr9	134811508	134811539
chr9	134812606	134812637
chr9	134814046	134814067
chr9	134814853	134814877
chr9	134817609	134817642
chr9	134818055	134818089
chr9	134818693	134818727
chr9	134818861	134818898
chr9	134821564	134821590
chr9	134821990	134822034
chr9	134822181	134822202
chr9	134822460	134822482
chr9	134822881	134822911
chr9	134824859	134824878
chr9	134831488	134831515
chr9	134832559	134832588
chr9	134832912	134832935
chr9	134833889	134833909
chr9	134834932	134834968
chr9	134838942	134838971
chr9	134839659	134839678
chr9	134847865	134847899
chr9	134851290	134851312
chr9	134853242	134853268
chr9	134857820	134857842
chr9	134863522	134863543
chr9	134863899	134863926
chr9	134865008	134865037
chr9	134867490	134867512
chr9	134869121	134869146
chr9	134870387	134870394
chr9	134870806	134870829
chr9	134882583	134882613
chr9	134885023	134885049
chr9	134885219	134885242
chr9	134886351	134886375
chr9	134901656	134901678
chr9	134902185	134902207
chr9	134909667	134909699
chr9	134913139	134913162
chr9	134913176	134913210
chr9	134916373	134916403
chr9	134930007	134930029
chr9	134933097	134933122
chr9	134933371	134933395
chr9	134938009	134938039
chr9	134940926	134940934
chr9	134940950	134940957
chr9	134944426	134944450
chr9	134945678	134945744
chr9	134946102	134946135
chr9	134947191	134947210
chr9	134961580	134961607
chr9	134969820	134969853
chr9	134971314	134971334
chr9	134979184	134979194
chr9	134980619	134980650
chr9	134989477	134989493
chr9	134992102	134992129
chr9	134992512	134992525
chr9	135006619	135006636
chr9	135007036	135007058
chr9	135007589	135007606
chr9	135017126	135017150
chr9	135020574	135020601
chr9	135030059	135030111
chr9	135030437	135030464
chr9	135033249	135033288
chr9	135034111	135034144
chr9	135034152	135034175
chr9	135034227	135034248
chr9	135045882	135045914
chr9	135046043	135046064
chr9	135046298	135046317
chr9	135060739	135060763
chr9	135069595	135069624
chr9	135069661	135069686
chr9	135075052	135075062
chr9	135075466	135075498
chr9	135075840	135075865
chr9	135075931	135075953
chr9	135075968	135075984
chr9	135076751	135076777
chr9	135080484	135080504
chr9	135083752	135083770
chr9	135086867	135086899
chr9	135087387	135087406
chr9	135087607	135087632
chr9	135087720	135087744
chr9	135087849	135087882
chr9	135088250	135088281
chr9	135088680	135088710
chr9	135088755	135088778
chr9	135090163	135090187
chr9	135103668	135103694
chr9	135104230	135104252
chr9	135104675	135104703
chr9	135105731	135105766
chr9	135107132	135107170
chr9	135109476	135109502
chr9	135111285	135111306
chr9	135112972	135112999
chr9	135114676	135114711
chr9	135121439	135121468
chr9	135122678	135122709
chr9	135129305	135129314
chr9	135129315	135129363
chr9	135129372	135129414
chr9	135129429	135129459
chr9	135129468	135129508
chr9	135132118	135132147
chr9	135133702	135133735
chr9	135144515	135144548
chr9	135147553	135147579
chr9	135148447	135148474
chr9	135148942	135148981
chr9	135151024	135151051
chr9	135164390	135164419
chr9	135164475	135164507
chr9	135166786	135166805
chr9	135167677	135167705
chr9	135176579	135176602
chr9	135179223	135179284
chr9	135181134	135181144
chr9	135181354	135181377
chr9	135187521	135187546
chr9	135187761	135187803
chr9	135192227	135192244
chr9	135193225	135193252
chr9	135195289	135195337
chr9	135195753	135195779
chr9	135202436	135202463
chr9	135204992	135205019
chr9	135205279	135205304
chr9	135211538	135211560
chr9	135213435	135213472
chr9	135217822	135217848
chr9	135217942	135217966
chr9	135222239	135222263
chr9	135227154	135227174
chr9	135227410	135227460
chr9	135228626	135228668
chr9	135229555	135229585
chr9	135241857	135241885
chr9	135242019	135242048
chr9	135242963	135242987
chr9	135245356	135245390
chr9	135249640	135249673
chr9	135253574	135253601
chr9	135256075	135256111
chr9	135256428	135256448
chr9	135257025	135257055
chr9	135260757	135260840
chr9	135263121	135263162
chr9	135263766	135263822
chr9	135263830	135263856
chr9	135263864	135263889
chr9	135264129	135264155
chr9	135266766	135266802
chr9	135280337	135280369
chr9	135283141	135283163
chr9	135286868	135286897
chr9	135297130	135297158
chr9	135300576	135300605
chr9	135300789	135300828
chr9	135301657	135301682
chr9	135307027	135307053
chr9	135309634	135309660
chr9	135309851	135309873
chr9	135321372	135321405
chr9	135329099	135329127
chr9	135329455	135329480
chr9	135332090	135332113
chr9	135335361	135335389
chr9	135341214	135341236
chr9	135345832	135345850
chr9	135346581	135346607
chr9	135346972	135347012
chr9	135348630	135348653
chr9	135353429	135353450
chr9	135357022	135357045
chr9	135372578	135372609
chr9	135372726	135372752
chr9	135372927	135372957
chr9	135373078	135373109
chr9	135373199	135373255
chr9	135374118	135374144
chr9	135374157	135374185
chr9	135374999	135375015
chr9	135380647	135380675
chr9	135380863	135380887
chr9	135384043	135384058
chr9	135384588	135384623
chr9	135385889	135385914
chr9	135390834	135390862
chr9	135391142	135391162
chr9	135392122	135392142
chr9	135392936	135392965
chr9	135392976	135392996
chr9	135393074	135393108
chr9	135393981	135394001
chr9	135397381	135397401
chr9	135398885	135398903
chr9	135398967	135398995
chr9	135399305	135399326
chr9	135399892	135399903
chr9	135399986	135400017
chr9	135402838	135402855
chr9	135403144	135403173
chr9	135403210	135403232
chr9	135408375	135408408
chr9	135409494	135409518
chr9	135410702	135410735
chr9	135446673	135446704
chr9	135446721	135446751
chr9	135446768	135446797
chr9	135446814	135446843
chr9	135446860	135446891
chr9	135446908	135446936
chr9	135446954	135446967
chr9	135446968	135446985
chr9	135447002	135447015
chr9	135447017	135447032
chr9	135447049	135447078
chr9	135447095	135447124
chr9	135447141	135447172
chr9	135447189	135447218
chr9	135456392	135456414
chr9	135460393	135460429
chr9	135474083	135474113
chr9	135479219	135479249
chr9	135479276	135479297
chr9	135479403	135479454
chr9	135479549	135479585
chr9	135479739	135479756
chr9	135479759	135479798
chr9	135479874	135479899
chr9	135479936	135479990
chr9	135480028	135480091
chr9	135480628	135480667
chr9	135486939	135486980
chr9	135499484	135499520
chr9	135500524	135500565
chr9	135500864	135500898
chr9	135500906	135500947
chr9	135501324	135501345
chr9	135501399	135501430
chr9	135501756	135501775
chr9	135502357	135502395
chr9	135502499	135502519
chr9	135502698	135502706
chr9	135505819	135505839
chr9	135506023	135506040
chr9	135506057	135506105
chr9	135506496	135506518
chr9	135506661	135506690
chr9	135507215	135507240
chr9	135513524	135513547
chr9	135521600	135521629
chr9	135521715	135521757
chr9	135521780	135521803
chr9	135523735	135523774
chr9	135523996	135524019
chr9	135526004	135526039
chr9	135526469	135526499
chr9	135526595	135526615
chr9	135526778	135526802
chr9	135545796	135545817
chr9	135547253	135547289
chr9	135547579	135547602
chr9	135548153	135548177
chr9	135548869	135548918
chr9	135549919	135549938
chr9	135550179	135550199
chr9	135550221	135550239
chr9	135550479	135550507
chr9	135551639	135551668
chr9	135551856	135551873
chr9	135552276	135552300
chr9	135552448	135552487
chr9	135553133	135553156
chr9	135553327	135553356
chr9	135554058	135554066
chr9	135561529	135561548
chr9	135561929	135561959
chr9	135562607	135562633
chr9	135563215	135563242
chr9	135563511	135563546
chr9	135563894	135563916
chr9	135566802	135566839
chr9	135584166	135584250
chr9	135584260	135584281
chr9	135584755	135584781
chr9	135587062	135587091
chr9	135587724	135587743
chr9	135588278	135588307
chr9	135588782	135588824
chr9	135588917	135588942
chr9	135590988	135591011
chr9	135591799	135591816
chr9	135592029	135592054
chr9	135592091	135592120
chr9	135592150	135592174
chr9	135592214	135592252
chr9	135592517	135592561
chr9	135592941	135592983
chr9	135592994	135593040
chr9	135593041	135593052
chr9	135593058	135593067
chr9	135593130	135593159
chr9	135604960	135604990
chr9	135607822	135607842
chr9	135608068	135608104
chr9	135608216	135608244
chr9	135609125	135609158
chr9	135609715	135609741
chr9	135610853	135610879
chr9	135610980	135611006
chr9	135613426	135613445
chr9	135613501	135613525
chr9	135613816	135613850
chr9	135613928	135613955
chr9	135614422	135614452
chr9	135614860	135614879
chr9	135614915	135614942
chr9	135615271	135615291
chr9	135615839	135615866
chr9	135616832	135616860
chr9	135617406	135617449
chr9	135618081	135618106
chr9	135618714	135618721
chr9	135618727	135618739
chr9	135618740	135618747
chr9	135618989	135619020
chr9	135655941	135655962
chr9	135662959	135662995
chr9	135663268	135663301
chr9	135663558	135663594
chr9	135663633	135663657
chr9	135663731	135663783
chr9	135664070	135664090
chr9	135664440	135664466
chr9	135665779	135665805
chr9	135665922	135665958
chr9	135666763	135666792
chr9	135666803	135666851
chr9	135667570	135667588
chr9	135669608	135669637
chr9	135669780	135669800
chr9	135670758	135670777
chr9	135671775	135671796
chr9	135678294	135678352
chr9	135678752	135678785
chr9	135678847	135678876
chr9	135679348	135679372
chr9	135679685	135679710
chr9	135681646	135681669
chr9	135681852	135681873
chr9	135683066	135683081
chr9	135683635	135683661
chr9	135683752	135683775
chr9	135685151	135685177
chr9	135685496	135685520
chr9	135685622	135685723
chr9	135685733	135685784
chr9	135686677	135686712
chr9	135687279	135687300
chr9	135688067	135688097
chr9	135689522	135689549
chr9	135690567	135690594
chr9	135692928	135692960
chr9	135694362	135694388
chr9	135694721	135694757
chr9	135695860	135695893
chr9	135696067	135696096
chr9	135696111	135696143
chr9	135696225	135696265
chr9	135699868	135699886
chr9	135699908	135699940
chr9	135700411	135700451
chr9	135700506	135700533
chr9	135700815	135700836
chr9	135701211	135701235
chr9	135701708	135701735
chr9	135701878	135701903
chr9	135702029	135702055
chr9	135702420	135702470
chr9	135702485	135702510
chr9	135702664	135702698
chr9	135702708	135702730
chr9	135703851	135703876
chr9	135704008	135704034
chr9	135712535	135712566
chr9	135712667	135712712
chr9	135714152	135714206
chr9	135714343	135714387
chr9	135714431	135714460
chr9	135714493	135714517
chr9	135714723	135714751
chr9	135717723	135717750
chr9	135718415	135718445
chr9	135720148	135720168
chr9	135720819	135720848
chr9	135721071	135721090
chr9	135721368	135721390
chr9	135721391	135721429
chr9	135725878	135725904
chr9	135725927	135725965
chr9	135726128	135726153
chr9	135726177	135726214
chr9	135726734	135726761
chr9	135726936	135726957
chr9	135727129	135727136
chr9	135727159	135727168
chr9	135727170	135727177
chr9	135727321	135727355
chr9	135727537	135727560
chr9	135728652	135728697
chr9	135731455	135731473
chr9	135733434	135733499
chr9	135734803	135734822
chr9	135735532	135735556
chr9	135736190	135736211
chr9	135736482	135736516
chr9	135736573	135736609
chr9	135737073	135737105
chr9	135738708	135738742
chr9	135738985	135739015
chr9	135739376	135739404
chr9	135739430	135739458
chr9	135739687	135739714
chr9	135740385	135740413
chr9	135740719	135740740
chr9	135740897	135740926
chr9	135741920	135741939
chr9	135742181	135742207
chr9	135744572	135744616
chr9	135744716	135744737
chr9	135745409	135745435
chr9	135747341	135747360
chr9	135747415	135747443
chr9	135747698	135747706
chr9	135749550	135749578
chr9	135750531	135750566
chr9	135751060	135751085
chr9	135751458	135751484
chr9	135754038	135754057
chr9	135754102	135754121
chr9	135754166	135754185
chr9	135755176	135755196
chr9	135756608	135756632
chr9	135756968	135757013
chr9	135757071	135757153
chr9	135757388	135757420
chr9	135758898	135758924
chr9	135759053	135759087
chr9	135759288	135759319
chr9	135759495	135759520
chr9	135761404	135761423
chr9	135761820	135761848
chr9	135763103	135763122
chr9	135764908	135764936
chr9	135765563	135765586
chr9	135766307	135766329
chr9	135767257	135767286
chr9	135767321	135767345
chr9	135767547	135767588
chr9	135768240	135768264
chr9	135768339	135768368
chr9	135768701	135768743
chr9	135770118	135770143
chr9	135770272	135770293
chr9	135770501	135770517
chr9	135770528	135770570
chr9	135770789	135770817
chr9	135773998	135774026
chr9	135777530	135777552
chr9	135777765	135777808
chr9	135777855	135777926
chr9	135778625	135778649
chr9	135779226	135779246
chr9	135779521	135779549
chr9	135779964	135779991
chr9	135780660	135780685
chr9	135784484	135784527
chr9	135785408	135785437
chr9	135785585	135785607
chr9	135786060	135786094
chr9	135786123	135786151
chr9	135786161	135786200
chr9	135787044	135787071
chr9	135787079	135787114
chr9	135787739	135787767
chr9	135789825	135789846
chr9	135789986	135790012
chr9	135790287	135790307
chr9	135791197	135791219
chr9	135791745	135791767
chr9	135792439	135792465
chr9	135792504	135792532
chr9	135792662	135792686
chr9	135793934	135793969
chr9	135797766	135797811
chr9	135799187	135799210
chr9	135803072	135803125
chr9	135803176	135803196
chr9	135803724	135803748
chr9	135804932	135804947
chr9	135884909	135884936
chr9	135887571	135887597
chr9	135890040	135890057
chr9	135906656	135906687
chr9	135906943	135906997
chr9	135907410	135907461
chr9	135907581	135907610
chr9	135907667	135907694
chr9	135907770	135907787
chr9	135907884	135907917
chr9	135911808	135911831
chr9	135928260	135928279
chr9	135929637	135929658
chr9	135929813	135929834
chr9	135929848	135929871
chr9	135930245	135930279
chr9	135930952	135930985
chr9	135941672	135941693
chr9	135943958	135943973
chr9	135948523	135948538
chr9	135960989	135961013
chr9	135961215	135961242
chr9	135963009	135963031
chr9	135964362	135964386
chr9	135965421	135965440
chr9	135966750	135966776
chr9	135977214	135977255
chr9	135977279	135977304
chr9	135977610	135977645
chr9	135977697	135977716
chr9	135977772	135977787
chr9	135977978	135978013
chr9	135978021	135978066
chr9	135978181	135978217
chr9	135978236	135978260
chr9	135978419	135978461
chr9	135978492	135978536
chr9	135978589	135978610
chr9	135978707	135978742
chr9	135979399	135979430
chr9	135979498	135979529
chr9	135979849	135979866
chr9	135980800	135980833
chr9	135981228	135981239
chr9	135984066	135984079
chr9	135984084	135984091
chr9	135984171	135984192
chr9	135984265	135984289
chr9	135989075	135989105
chr9	135990193	135990226
chr9	135990365	135990388
chr9	135990715	135990743
chr9	135990751	135990790
chr9	135990798	135990868
chr9	135990876	135990924
chr9	135993041	135993073
chr9	135993189	135993214
chr9	135993609	135993634
chr9	135997289	135997324
chr9	135998144	135998171
chr9	136001063	136001094
chr9	136003256	136003289
chr9	136004245	136004285
chr9	136004757	136004803
chr9	136004820	136004844
chr9	136005015	136005060
chr9	136006095	136006120
chr9	136006417	136006447
chr9	136007825	136007846
chr9	136010443	136010469
chr9	136010743	136010764
chr9	136011174	136011210
chr9	136012380	136012400
chr9	136013154	136013188
chr9	136013683	136013699
chr9	136014038	136014069
chr9	136015268	136015314
chr9	136017495	136017537
chr9	136018184	136018212
chr9	136018257	136018292
chr9	136018507	136018541
chr9	136018966	136018998
chr9	136019756	136019782
chr9	136019967	136020014
chr9	136023062	136023130
chr9	136023436	136023455
chr9	136045885	136045907
chr9	136046180	136046208
chr9	136047889	136047929
chr9	136048207	136048229
chr9	136049571	136049599
chr9	136050524	136050547
chr9	136051027	136051050
chr9	136051164	136051195
chr9	136051395	136051417
chr9	136051462	136051483
chr9	136051839	136051868
chr9	136052469	136052492
chr9	136052615	136052650
chr9	136053168	136053193
chr9	136053494	136053528
chr9	136054570	136054599
chr9	136055510	136055545
chr9	136055792	136055816
chr9	136057366	136057394
chr9	136057408	136057436
chr9	136058301	136058340
chr9	136060491	136060517
chr9	136060804	136060826
chr9	136061419	136061454
chr9	136075741	136075763
chr9	136080965	136080988
chr9	136081364	136081385
chr9	136081855	136081880
chr9	136086313	136086336
chr9	136086719	136086743
chr9	136087810	136087843
chr9	136087910	136087936
chr9	136088779	136088800
chr9	136089177	136089206
chr9	136090910	136090935
chr9	136092139	136092163
chr9	136094083	136094119
chr9	136094955	136094979
chr9	136095410	136095451
chr9	136095645	136095667
chr9	136095689	136095725
chr9	136098083	136098129
chr9	136098286	136098306
chr9	136098314	136098334
chr9	136098400	136098428
chr9	136099440	136099469
chr9	136099711	136099736
chr9	136099745	136099771
chr9	136099783	136099810
chr9	136102536	136102562
chr9	136105454	136105466
chr9	136106958	136106992
chr9	136107067	136107090
chr9	136107221	136107247
chr9	136109038	136109064
chr9	136109093	136109119
chr9	136109850	136109872
chr9	136110096	136110119
chr9	136110925	136110946
chr9	136110980	136111006
chr9	136111075	136111095
chr9	136114734	136114765
chr9	136115750	136115785
chr9	136115806	136115824
chr9	136117245	136117275
chr9	136117488	136117512
chr9	136117721	136117749
chr9	136118013	136118037
chr9	136118045	136118091
chr9	136118271	136118296
chr9	136119169	136119194
chr9	136119244	136119280
chr9	136119299	136119318
chr9	136119443	136119471
chr9	136120643	136120671
chr9	136122154	136122184
chr9	136123006	136123039
chr9	136123573	136123599
chr9	136124101	136124120
chr9	136124785	136124813
chr9	136128542	136128559
chr9	136128869	136128893
chr9	136130187	136130215
chr9	136131188	136131225
chr9	136131332	136131375
chr9	136131683	136131702
chr9	136132515	136132542
chr9	136133096	136133117
chr9	136133125	136133160
chr9	136133168	136133201
chr9	136133215	136133261
chr9	136133297	136133321
chr9	136136525	136136549
chr9	136138260	136138362
chr9	136142139	136142157
chr9	136142370	136142407
chr9	136142516	136142550
chr9	136142568	136142606
chr9	136143600	136143628
chr9	136143717	136143749
chr9	136144019	136144042
chr9	136144052	136144079
chr9	136148661	136148684
chr9	136149275	136149305
chr9	136151591	136151612
chr9	136153980	136154024
chr9	136154075	136154110
chr9	136154477	136154490
chr9	136154686	136154722
chr9	136156834	136156863
chr9	136157781	136157808
chr9	136159696	136159729
chr9	136160539	136160557
chr9	136160918	136160943
chr9	136170027	136170069
chr9	136170144	136170164
chr9	136171052	136171076
chr9	136171913	136171935
chr9	136173864	136173896
chr9	136173974	136174000
chr9	136175043	136175093
chr9	136175969	136175998
chr9	136177375	136177401
chr9	136180029	136180071
chr9	136180086	136180118
chr9	136180145	136180178
chr9	136182124	136182161
chr9	136182773	136182807
chr9	136185656	136185687
chr9	136185822	136185842
chr9	136186193	136186240
chr9	136186326	136186355
chr9	136190677	136190702
chr9	136192422	136192446
chr9	136192688	136192722
chr9	136192729	136192753
chr9	136192850	136192875
chr9	136192955	136193015
chr9	136193644	136193676
chr9	136193702	136193726
chr9	136193797	136193824
chr9	136194182	136194207
chr9	136194305	136194335
chr9	136194659	136194695
chr9	136195739	136195788
chr9	136196983	136197006
chr9	136197216	136197239
chr9	136197252	136197278
chr9	136197447	136197477
chr9	136197903	136197930
chr9	136198240	136198267
chr9	136198479	136198500
chr9	136198876	136198896
chr9	136199091	136199130
chr9	136199161	136199180
chr9	136202696	136202722
chr9	136203213	136203249
chr9	136203920	136203942
chr9	136205104	136205131
chr9	136205162	136205208
chr9	136205216	136205244
chr9	136205294	136205320
chr9	136208250	136208298
chr9	136209408	136209437
chr9	136209653	136209682
chr9	136210363	136210392
chr9	136212618	136212642
chr9	136216756	136216777
chr9	136219603	136219629
chr9	136221480	136221504
chr9	136222841	136222880
chr9	136226918	136226947
chr9	136228551	136228577
chr9	136231875	136231923
chr9	136238592	136238616
chr9	136245867	136245890
chr9	136245922	136245955
chr9	136246022	136246042
chr9	136247394	136247428
chr9	136247756	136247783
chr9	136248035	136248055
chr9	136249385	136249425
chr9	136252193	136252209
chr9	136253700	136253723
chr9	136253769	136253799
chr9	136253925	136253952
chr9	136256060	136256081
chr9	136256594	136256620
chr9	136257575	136257598
chr9	136259033	136259065
chr9	136259081	136259165
chr9	136260294	136260315
chr9	136262366	136262395
chr9	136266308	136266334
chr9	136266342	136266368
chr9	136267292	136267304
chr9	136267335	136267359
chr9	136267660	136267699
chr9	136267860	136267882
chr9	136323841	136323866
chr9	136326689	136326713
chr9	136326778	136326807
chr9	136327301	136327376
chr9	136327398	136327427
chr9	136327666	136327695
chr9	136327770	136327802
chr9	136327810	136327832
chr9	136327967	136327993
chr9	136329777	136329784
chr9	136330203	136330224
chr9	136331240	136331268
chr9	136331364	136331384
chr9	136331409	136331442
chr9	136331963	136331999
chr9	136333519	136333556
chr9	136333938	136333958
chr9	136334940	136334968
chr9	136335157	136335211
chr9	136335252	136335281
chr9	136335316	136335349
chr9	136335423	136335451
chr9	136335651	136335674
chr9	136335756	136335785
chr9	136335866	136335891
chr9	136336161	136336179
chr9	136336393	136336428
chr9	136336713	136336734
chr9	136337144	136337180
chr9	136337571	136337600
chr9	136338447	136338474
chr9	136339638	136339660
chr9	136340295	136340318
chr9	136341166	136341185
chr9	136341371	136341401
chr9	136342805	136342835
chr9	136347407	136347452
chr9	136349390	136349424
chr9	136350398	136350430
chr9	136350665	136350684
chr9	136351114	136351136
chr9	136351144	136351175
chr9	136351306	136351337
chr9	136351590	136351615
chr9	136352345	136352371
chr9	136352466	136352494
chr9	136353222	136353245
chr9	136353333	136353365
chr9	136355038	136355065
chr9	136355080	136355107
chr9	136355121	136355152
chr9	136355163	136355194
chr9	136355205	136355236
chr9	136355247	136355278
chr9	136355289	136355320
chr9	136355331	136355362
chr9	136355373	136355404
chr9	136355415	136355446
chr9	136355457	136355488
chr9	136355499	136355530
chr9	136355672	136355706
chr9	136356072	136356094
chr9	136356323	136356349
chr9	136356940	136356963
chr9	136357385	136357412
chr9	136358515	136358545
chr9	136358806	136358839
chr9	136359888	136359922
chr9	136360450	136360480
chr9	136360533	136360584
chr9	136363172	136363195
chr9	136363260	136363301
chr9	136363580	136363607
chr9	136363735	136363755
chr9	136366909	136366929
chr9	136367274	136367302
chr9	136367425	136367454
chr9	136367540	136367563
chr9	136367864	136367900
chr9	136368345	136368374
chr9	136371509	136371539
chr9	136371790	136371818
chr9	136371858	136371884
chr9	136372136	136372158
chr9	136378342	136378372
chr9	136378654	136378703
chr9	136378793	136378816
chr9	136380263	136380308
chr9	136381622	136381639
chr9	136383365	136383390
chr9	136387358	136387382
chr9	136387397	136387418
chr9	136392641	136392668
chr9	136392801	136392831
chr9	136393259	136393280
chr9	136394720	136394752
chr9	136394923	136394955
chr9	136395547	136395586
chr9	136397734	136397759
chr9	136399580	136399603
chr9	136403290	136403309
chr9	136404801	136404833
chr9	136410475	136410513
chr9	136419225	136419243
chr9	136422120	136422147
chr9	136422572	136422588
chr9	136430719	136430748
chr9	136431198	136431225
chr9	136431252	136431278
chr9	136431294	136431319
chr9	136431335	136431360
chr9	136431376	136431402
chr9	136431418	136431444
chr9	136431460	136431485
chr9	136431501	136431527
chr9	136431543	136431569
chr9	136431585	136431611
chr9	136431627	136431653
chr9	136431669	136431694
chr9	136431710	136431735
chr9	136431751	136431777
chr9	136431793	136431819
chr9	136432102	136432125
chr9	136433538	136433564
chr9	136434395	136434434
chr9	136434492	136434515
chr9	136434699	136434727
chr9	136436583	136436608
chr9	136438447	136438479
chr9	136439469	136439494
chr9	136439583	136439609
chr9	136439718	136439740
chr9	136439854	136439897
chr9	136439939	136439967
chr9	136443029	136443057
chr9	136454892	136454910
chr9	136459727	136459758
chr9	136463295	136463313
chr9	136472008	136472033
chr9	136475825	136475850
chr9	136482900	136482939
chr9	136483100	136483121
chr9	136483154	136483185
chr9	136483202	136483244
chr9	136483320	136483343
chr9	136483374	136483395
chr9	136483428	136483450
chr9	136483462	136483485
chr9	136484114	136484143
chr9	136484814	136484838
chr9	136494900	136494926
chr9	136495584	136495621
chr9	136496188	136496218
chr9	136496343	136496367
chr9	136497560	136497591
chr9	136498635	136498657
chr9	136499044	136499062
chr9	136500197	136500220
chr9	136502127	136502157
chr9	136502168	136502195
chr9	136503568	136503589
chr9	136506486	136506517
chr9	136506671	136506696
chr9	136506908	136506938
chr9	136506998	136507022
chr9	136507804	136507827
chr9	136510841	136510879
chr9	136512332	136512340
chr9	136512645	136512667
chr9	136512898	136512928
chr9	136512963	136512992
chr9	136514731	136514755
chr9	136515196	136515222
chr9	136515434	136515457
chr9	136515923	136515958
chr9	136516096	136516120
chr9	136516235	136516260
chr9	136516798	136516822
chr9	136517504	136517554
chr9	136519399	136519421
chr9	136521116	136521154
chr9	136521329	136521386
chr9	136522484	136522521
chr9	136522913	136522940
chr9	136523566	136523596
chr9	136526504	136526531
chr9	136528379	136528387
chr9	136528466	136528524
chr9	136528554	136528579
chr9	136528934	136528957
chr9	136529051	136529073
chr9	136529575	136529603
chr9	136529996	136530020
chr9	136530033	136530063
chr9	136530109	136530143
chr9	136530695	136530727
chr9	136530788	136530819
chr9	136531438	136531461
chr9	136531968	136531989
chr9	136534093	136534123
chr9	136534840	136534896
chr9	136534907	136534980
chr9	136534988	136535025
chr9	136535129	136535153
chr9	136535441	136535468
chr9	136535488	136535526
chr9	136535597	136535629
chr9	136535648	136535678
chr9	136535698	136535736
chr9	136535807	136535839
chr9	136535859	136535897
chr9	136538261	136538273
chr9	136539852	136539861
chr9	136542653	136542683
chr9	136542724	136542749
chr9	136545172	136545215
chr9	136545581	136545610
chr9	136545697	136545718
chr9	136545988	136546031
chr9	136546074	136546127
chr9	136546237	136546259
chr9	136546473	136546505
chr9	136547559	136547585
chr9	136547732	136547758
chr9	136547965	136547991
chr9	136548161	136548189
chr9	136550968	136550991
chr9	136551313	136551354
chr9	136552028	136552066
chr9	136554218	136554242
chr9	136557245	136557276
chr9	136562874	136562896
chr9	136563754	136563785
chr9	136564149	136564181
chr9	136564260	136564287
chr9	136567260	136567296
chr9	136567319	136567327
chr9	136567477	136567505
chr9	136567517	136567581
chr9	136568627	136568672
chr9	136569168	136569191
chr9	136570836	136570864
chr9	136571039	136571060
chr9	136571415	136571447
chr9	136571607	136571638
chr9	136571911	136571934
chr9	136572535	136572555
chr9	136575853	136575874
chr9	136576241	136576293
chr9	136578282	136578309
chr9	136578659	136578678
chr9	136578908	136578941
chr9	136579015	136579037
chr9	136583377	136583404
chr9	136583682	136583706
chr9	136583802	136583834
chr9	136584084	136584110
chr9	136585106	136585151
chr9	136585357	136585377
chr9	136585768	136585789
chr9	136585846	136585874
chr9	136585886	136585914
chr9	136587922	136587941
chr9	136587971	136587998
chr9	136588901	136588932
chr9	136590148	136590181
chr9	136592986	136593007
chr9	136595380	136595410
chr9	136596892	136596924
chr9	136597706	136597727
chr9	136597961	136597982
chr9	136598332	136598370
chr9	136598381	136598419
chr9	136598430	136598468
chr9	136598479	136598517
chr9	136598528	136598566
chr9	136598577	136598640
chr9	136598651	136598689
chr9	136598700	136598738
chr9	136598749	136598787
chr9	136598822	136598852
chr9	136598880	136598902
chr9	136599547	136599573
chr9	136599905	136599936
chr9	136600315	136600336
chr9	136602150	136602191
chr9	136603523	136603561
chr9	136603992	136604030
chr9	136604055	136604080
chr9	136604863	136604905
chr9	136605354	136605382
chr9	136606523	136606549
chr9	136608473	136608509
chr9	136609246	136609267
chr9	136610038	136610072
chr9	136610343	136610380
chr9	136611033	136611059
chr9	136611177	136611220
chr9	136611499	136611522
chr9	136614345	136614406
chr9	136617157	136617201
chr9	136618942	136618973
chr9	136621587	136621611
chr9	136621733	136621765
chr9	136622252	136622286
chr9	136622623	136622640
chr9	136622954	136622985
chr9	136625132	136625158
chr9	136625171	136625202
chr9	136625456	136625484
chr9	136626508	136626542
chr9	136626600	136626636
chr9	136627827	136627850
chr9	136628004	136628029
chr9	136629101	136629133
chr9	136629749	136629773
chr9	136644435	136644460
chr9	136645218	136645246
chr9	136645619	136645645
chr9	136646362	136646384
chr9	136646420	136646448
chr9	136647011	136647039
chr9	136654111	136654142
chr9	136656391	136656432
chr9	136656552	136656585
chr9	136657645	136657679
chr9	136658967	136658992
chr9	136659547	136659579
chr9	136660190	136660217
chr9	136660243	136660285
chr9	136660457	136660478
chr9	136661339	136661385
chr9	136662000	136662017
chr9	136662135	136662168
chr9	136662855	136662877
chr9	136663352	136663383
chr9	136663621	136663651
chr9	136664012	136664032
chr9	136664045	136664070
chr9	136664610	136664632
chr9	136665719	136665757
chr9	136665868	136665887
chr9	136665967	136665993
chr9	136666004	136666030
chr9	136666246	136666285
chr9	136666377	136666419
chr9	136666449	136666471
chr9	136666681	136666712
chr9	136666749	136666776
chr9	136668381	136668407
chr9	136668980	136669002
chr9	136670453	136670473
chr9	136670875	136670909
chr9	136671027	136671042
chr9	136672095	136672149
chr9	136672325	136672350
chr9	136672491	136672520
chr9	136672789	136672814
chr9	136673230	136673256
chr9	136674005	136674039
chr9	136675378	136675405
chr9	136675501	136675528
chr9	136676203	136676232
chr9	136676898	136676949
chr9	136677342	136677369
chr9	136677852	136677875
chr9	136683494	136683523
chr9	136683581	136683606
chr9	136685121	136685141
chr9	136685334	136685362
chr9	136685861	136685888
chr9	136686933	136686962
chr9	136687070	136687088
chr9	136687143	136687167
chr9	136687394	136687420
chr9	136687444	136687470
chr9	136687586	136687649
chr9	136687705	136687735
chr9	136687793	136687817
chr9	136688207	136688229
chr9	136688854	136688887
chr9	136691063	136691098
chr9	136692773	136692797
chr9	136693922	136693955
chr9	136694392	136694416
chr9	136694437	136694465
chr9	136696403	136696434
chr9	136696947	136696955
chr9	136696965	136697015
chr9	136709987	136710011
chr9	136712317	136712350
chr9	136712367	136712393
chr9	136712596	136712615
chr9	136712850	136712872
chr9	136713110	136713134
chr9	136713200	136713244
chr9	136713341	136713365
chr9	136713983	136714012
chr9	136717437	136717480
chr9	136719132	136719166
chr9	136719275	136719300
chr9	136719721	136719761
chr9	136719844	136719889
chr9	136719931	136720008
chr9	136720034	136720091
chr9	136720354	136720374
chr9	136720913	136720941
chr9	136721846	136721879
chr9	136722043	136722061
chr9	136722479	136722512
chr9	136722689	136722725
chr9	136732748	136732775
chr9	136732963	136732985
chr9	136736058	136736111
chr9	136738808	136738833
chr9	136739899	136739939
chr9	136740107	136740129
chr9	136740355	136740382
chr9	136740715	136740739
chr9	136740752	136740777
chr9	136740994	136741023
chr9	136741072	136741094
chr9	136741448	136741472
chr9	136742542	136742589
chr9	136742969	136742999
chr9	136743129	136743168
chr9	136743517	136743548
chr9	136744283	136744311
chr9	136744404	136744430
chr9	136744786	136744816
chr9	136746216	136746242
chr9	136746257	136746282
chr9	136746297	136746322
chr9	136746337	136746362
chr9	136746377	136746402
chr9	136754008	136754033
chr9	136754231	136754248
chr9	136754444	136754462
chr9	136754874	136754902
chr9	136755069	136755097
chr9	136755337	136755360
chr9	136759359	136759469
chr9	136761897	136761924
chr9	136761972	136761999
chr9	136762023	136762051
chr9	136762111	136762184
chr9	136763084	136763100
chr9	136763217	136763242
chr9	136763293	136763344
chr9	136763582	136763606
chr9	136763830	136763858
chr9	136764488	136764511
chr9	136764863	136764886
chr9	136769885	136769912
chr9	136770039	136770061
chr9	136790832	136790862
chr9	136790911	136790934
chr9	136791303	136791325
chr9	136791551	136791589
chr9	136791818	136791843
chr9	136792894	136792938
chr9	136795934	136795961
chr9	136796039	136796064
chr9	136799816	136799834
chr9	136800179	136800197
chr9	136800222	136800291
chr9	136800509	136800551
chr9	136800866	136800893
chr9	136802795	136802822
chr9	136802863	136802890
chr9	136802931	136802958
chr9	136802999	136803026
chr9	136803067	136803094
chr9	136803135	136803161
chr9	136803202	136803229
chr9	136803270	136803300
chr9	136804469	136804499
chr9	136804734	136804756
chr9	136808096	136808117
chr9	136808337	136808355
chr9	136808433	136808485
chr9	136821797	136821819
chr9	136822317	136822361
chr9	136825408	136825427
chr9	136825441	136825460
chr9	136825507	136825526
chr9	136831505	136831525
chr9	136831662	136831685
chr9	136831874	136831898
chr9	136836008	136836036
chr9	136837474	136837509
chr9	136837535	136837567
chr9	136839759	136839786
chr9	136842985	136843037
chr9	136843425	136843452
chr9	136843982	136844004
chr9	136844137	136844167
chr9	136844286	136844329
chr9	136844933	136844961
chr9	136845224	136845252
chr9	136845476	136845516
chr9	136845961	136845985
chr9	136847380	136847458
chr9	136847527	136847559
chr9	136847587	136847611
chr9	136848466	136848489
chr9	136848983	136849007
chr9	136849015	136849039
chr9	136849393	136849421
chr9	136849594	136849621
chr9	136849677	136849713
chr9	136849822	136849853
chr9	136851479	136851504
chr9	136851563	136851605
chr9	136851788	136851810
chr9	136852289	136852310
chr9	136852804	136852825
chr9	136853696	136853744
chr9	136854102	136854134
chr9	136854195	136854216
chr9	136854693	136854712
chr9	136854724	136854757
chr9	136855005	136855026
chr9	136855462	136855495
chr9	136856204	136856224
chr9	136857314	136857335
chr9	136857590	136857631
chr9	136857800	136857834
chr9	136858116	136858138
chr9	136858865	136858902
chr9	136863235	136863259
chr9	136865507	136865537
chr9	136865555	136865585
chr9	136865687	136865714
chr9	136865813	136865843
chr9	136866013	136866048
chr9	136866056	136866114
chr9	136866595	136866624
chr9	136866628	136866656
chr9	136868940	136868959
chr9	136886128	136886153
chr9	136886554	136886617
chr9	136886638	136886673
chr9	136886866	136886889
chr9	136886939	136886967
chr9	136887199	136887220
chr9	136902289	136902318
chr9	136910052	136910075
chr9	136910801	136910827
chr9	136921397	136921435
chr9	136921569	136921598
chr9	136922690	136922713
chr9	136922728	136922752
chr9	136925489	136925511
chr9	136927706	136927737
chr9	136941201	136941228
chr9	136941972	136942001
chr9	136943244	136943259
chr9	136943670	136943709
chr9	136944619	136944644
chr9	136945776	136945808
chr9	136946007	136946033
chr9	136946357	136946390
chr9	136946438	136946477
chr9	136949489	136949540
chr9	136949713	136949737
chr9	136949976	136949993
chr9	136950337	136950361
chr9	136950981	136951003
chr9	136952382	136952416
chr9	136952811	136952828
chr9	136952835	136952875
chr9	136954087	136954112
chr9	136954502	136954524
chr9	136954533	136954587
chr9	136954613	136954635
chr9	136955205	136955234
chr9	136955726	136955752
chr9	136959847	136959868
chr9	136960370	136960395
chr9	136961001	136961026
chr9	136961403	136961431
chr9	136961531	136961557
chr9	136963408	136963432
chr9	136963979	136964012
chr9	136965179	136965196
chr9	136969096	136969122
chr9	136969470	136969501
chr9	136969669	136969722
chr9	136969829	136969879
chr9	136970487	136970531
chr9	136970691	136970730
chr9	136971622	136971645
chr9	136971770	136971783
chr9	136972375	136972391
chr9	136972585	136972615
chr9	136972765	136972802
chr9	136972916	136972943
chr9	136973592	136973612
chr9	136974388	136974427
chr9	136975490	136975520
chr9	136976802	136976846
chr9	136978033	136978052
chr9	136978497	136978520
chr9	136978529	136978553
chr9	136978567	136978591
chr9	136978703	136978727
chr9	136978802	136978826
chr9	136978864	136978893
chr9	136979134	136979161
chr9	136980548	136980589
chr9	136981235	136981264
chr9	136981654	136981679
chr9	136982050	136982082
chr9	136982396	136982416
chr9	136984953	136984980
chr9	136985689	136985733
chr9	136985778	136985804
chr9	136985817	136985841
chr9	136985982	136986002
chr9	136986111	136986150
chr9	136992218	136992263
chr9	136992370	136992418
chr9	136992568	136992598
chr9	136992702	136992723
chr9	136994899	136994914
chr9	136995285	136995312
chr9	136995333	136995359
chr9	136995395	136995426
chr9	136995561	136995589
chr9	136995759	136995790
chr9	136996598	136996619
chr9	136997259	136997279
chr9	136997967	136997997
chr9	137006555	137006607
chr9	137007190	137007216
chr9	137007293	137007328
chr9	137008644	137008696
chr9	137008900	137008938
chr9	137009101	137009199
chr9	137009210	137009284
chr9	137009321	137009362
chr9	137010164	137010190
chr9	137010407	137010452
chr9	137010478	137010512
chr9	137010558	137010617
chr9	137010855	137010866
chr9	137010935	137010966
chr9	137011313	137011357
chr9	137011781	137011818
chr9	137012196	137012247
chr9	137012680	137012704
chr9	137012956	137012990
chr9	137013075	137013095
chr9	137013359	137013395
chr9	137014110	137014165
chr9	137014641	137014663
chr9	137015873	137015897
chr9	137015927	137015959
chr9	137016740	137016761
chr9	137017157	137017191
chr9	137017696	137017717
chr9	137017933	137017963
chr9	137018353	137018376
chr9	137018445	137018506
chr9	137018570	137018619
chr9	137018633	137018670
chr9	137018684	137018710
chr9	137019990	137020028
chr9	137020497	137020520
chr9	137020551	137020572
chr9	137021759	137021783
chr9	137022661	137022687
chr9	137022895	137022913
chr9	137023065	137023095
chr9	137025370	137025388
chr9	137025428	137025456
chr9	137025569	137025588
chr9	137027065	137027088
chr9	137027915	137027945
chr9	137028042	137028078
chr9	137028237	137028263
chr9	137028313	137028333
chr9	137030200	137030218
chr9	137030666	137030697
chr9	137031413	137031440
chr9	137032423	137032448
chr9	137034273	137034326
chr9	137034335	137034369
chr9	137034389	137034432
chr9	137035828	137035835
chr9	137037180	137037202
chr9	137039886	137039908
chr9	137040069	137040090
chr9	137040196	137040225
chr9	137040305	137040331
chr9	137040478	137040505
chr9	137040637	137040654
chr9	137040777	137040800
chr9	137040884	137040921
chr9	137041017	137041055
chr9	137041966	137042002
chr9	137043148	137043172
chr9	137043277	137043296
chr9	137044486	137044512
chr9	137045802	137045849
chr9	137046381	137046401
chr9	137047471	137047499
chr9	137048530	137048637
chr9	137048914	137048938
chr9	137050076	137050101
chr9	137050148	137050173
chr9	137050184	137050209
chr9	137050220	137050245
chr9	137051138	137051169
chr9	137051732	137051754
chr9	137052638	137052666
chr9	137053562	137053594
chr9	137053736	137053756
chr9	137053997	137054016
chr9	137054063	137054129
chr9	137054287	137054308
chr9	137055393	137055414
chr9	137055501	137055532
chr9	137055995	137056020
chr9	137063669	137063697
chr9	137064827	137064859
chr9	137064968	137064990
chr9	137069095	137069123
chr9	137069928	137069956
chr9	137070124	137070158
chr9	137070931	137070940
chr9	137072484	137072503
chr9	137073702	137073731
chr9	137077083	137077109
chr9	137077122	137077142
chr9	137077206	137077234
chr9	137077353	137077366
chr9	137077827	137077858
chr9	137078003	137078021
chr9	137078279	137078316
chr9	137079205	137079240
chr9	137081932	137081956
chr9	137082729	137082757
chr9	137083027	137083053
chr9	137083309	137083334
chr9	137087216	137087252
chr9	137089541	137089563
chr9	137099552	137099584
chr9	137105568	137105595
chr9	137106321	137106372
chr9	137107204	137107226
chr9	137107449	137107470
chr9	137110771	137110806
chr9	137112059	137112080
chr9	137112670	137112691
chr9	137113498	137113521
chr9	137113775	137113839
chr9	137114406	137114456
chr9	137114556	137114586
chr9	137114603	137114633
chr9	137114740	137114765
chr9	137115104	137115121
chr9	137115180	137115203
chr9	137116228	137116247
chr9	137116288	137116311
chr9	137127386	137127426
chr9	137128250	137128269
chr9	137129383	137129415
chr9	137139091	137139115
chr9	137145597	137145628
chr9	137145658	137145690
chr9	137146188	137146216
chr9	137146237	137146253
chr9	137146854	137146883
chr9	137146944	137146971
chr9	137146988	137147072
chr9	137147728	137147749
chr9	137147952	137148006
chr9	137149244	137149265
chr9	137157220	137157252
chr9	137158529	137158573
chr9	137158723	137158761
chr9	137160036	137160068
chr9	137160200	137160223
chr9	137160237	137160244
chr9	137160926	137160983
chr9	137161207	137161249
chr9	137161584	137161615
chr9	137161771	137161795
chr9	137162090	137162125
chr9	137162366	137162407
chr9	137162522	137162555
chr9	137162572	137162598
chr9	137163462	137163497
chr9	137164433	137164453
chr9	137165357	137165384
chr9	137165886	137165924
chr9	137165980	137166005
chr9	137166179	137166206
chr9	137166834	137166869
chr9	137167172	137167193
chr9	137167238	137167277
chr9	137167323	137167357
chr9	137167531	137167561
chr9	137167700	137167727
chr9	137167844	137167876
chr9	137168298	137168329
chr9	137168550	137168567
chr9	137168909	137168932
chr9	137169234	137169260
chr9	137169811	137169844
chr9	137169951	137169971
chr9	137170510	137170527
chr9	137170948	137170973
chr9	137172771	137172800
chr9	137172960	137172982
chr9	137173077	137173103
chr9	137174853	137174883
chr9	137174915	137174934
chr9	137175207	137175217
chr9	137175489	137175515
chr9	137177065	137177092
chr9	137179708	137179733
chr9	137180405	137180445
chr9	137180986	137181005
chr9	137184123	137184148
chr9	137185553	137185583
chr9	137188793	137188827
chr9	137190525	137190564
chr9	137191246	137191267
chr9	137191681	137191712
chr9	137191886	137191916
chr9	137191982	137192003
chr9	137193387	137193418
chr9	137194092	137194117
chr9	137194474	137194510
chr9	137194589	137194619
chr9	137195116	137195141
chr9	137195711	137195749
chr9	137197819	137197843
chr9	137198138	137198163
chr9	137198820	137198850
chr9	137199908	137199943
chr9	137200164	137200222
chr9	137200373	137200402
chr9	137200590	137200613
chr9	137205535	137205560
chr9	137211612	137211636
chr9	137211704	137211725
chr9	137211794	137211814
chr9	137212418	137212443
chr9	137214723	137214752
chr9	137215239	137215266
chr9	137216030	137216053
chr9	137216617	137216644
chr9	137220182	137220205
chr9	137220331	137220370
chr9	137221039	137221073
chr9	137221451	137221470
chr9	137221583	137221619
chr9	137221768	137221798
chr9	137221872	137221894
chr9	137222153	137222189
chr9	137222598	137222622
chr9	137223330	137223349
chr9	137225112	137225138
chr9	137225813	137225844
chr9	137227917	137227967
chr9	137228094	137228117
chr9	137228986	137229023
chr9	137229834	137229856
chr9	137230344	137230364
chr9	137231124	137231155
chr9	137232712	137232738
chr9	137232948	137232972
chr9	137233124	137233146
chr9	137233158	137233191
chr9	137233513	137233552
chr9	137233730	137233765
chr9	137233779	137233795
chr9	137233847	137233866
chr9	137233937	137233999
chr9	137234038	137234106
chr9	137234556	137234579
chr9	137235869	137235895
chr9	137235920	137235958
chr9	137236455	137236487
chr9	137236726	137236739
chr9	137237319	137237358
chr9	137237691	137237729
chr9	137237814	137237841
chr9	137238280	137238305
chr9	137240446	137240483
chr9	137240783	137240808
chr9	137240833	137240871
chr9	137241427	137241479
chr9	137241590	137241627
chr9	137241684	137241714
chr9	137241835	137241859
chr9	137242634	137242661
chr9	137245066	137245086
chr9	137245409	137245435
chr9	137245599	137245625
chr9	137246117	137246140
chr9	137247460	137247511
chr9	137251053	137251072
chr9	137251136	137251170
chr9	137251410	137251436
chr9	137251847	137251883
chr9	137252296	137252317
chr9	137252335	137252364
chr9	137252528	137252554
chr9	137252568	137252602
chr9	137252769	137252803
chr9	137252987	137253012
chr9	137253026	137253055
chr9	137254104	137254141
chr9	137255123	137255145
chr9	137255163	137255186
chr9	137255292	137255335
chr9	137255379	137255403
chr9	137255454	137255477
chr9	137256072	137256092
chr9	137263231	137263254
chr9	137263271	137263327
chr9	137263344	137263358
chr9	137263366	137263410
chr9	137263427	137263462
chr9	137263501	137263524
chr9	137263707	137263736
chr9	137263823	137263844
chr9	137266774	137266812
chr9	137266845	137266872
chr9	137266886	137266910
chr9	137267160	137267218
chr9	137271829	137271854
chr9	137272366	137272392
chr9	137272892	137272921
chr9	137273220	137273254
chr9	137276088	137276118
chr9	137276138	137276156
chr9	137276876	137276908
chr9	137277786	137277817
chr9	137277910	137277932
chr9	137278259	137278290
chr9	137278451	137278479
chr9	137280169	137280193
chr9	137280563	137280589
chr9	137288510	137288529
chr9	137295324	137295361
chr9	137295394	137295417
chr9	137295662	137295680
chr9	137295928	137295974
chr9	137296044	137296112
chr9	137297158	137297186
chr9	137297393	137297423
chr9	137300610	137300636
chr9	137300813	137300845
chr9	137301309	137301329
chr9	137301548	137301581
chr9	137301937	137301964
chr9	137302064	137302092
chr9	137302990	137303017
chr9	137304616	137304641
chr9	137305137	137305169
chr9	137305662	137305693
chr9	137305924	137305948
chr9	137306122	137306150
chr9	137306297	137306327
chr9	137307493	137307503
chr9	137308031	137308058
chr9	137309559	137309582
chr9	137311663	137311691
chr9	137312285	137312305
chr9	137313092	137313113
chr9	137313247	137313268
chr9	137313505	137313543
chr9	137314587	137314629
chr9	137314641	137314669
chr9	137314784	137314810
chr9	137315791	137315819
chr9	137316046	137316066
chr9	137316076	137316095
chr9	137316163	137316221
chr9	137316508	137316532
chr9	137316715	137316742
chr9	137317078	137317106
chr9	137318251	137318278
chr9	137318477	137318495
chr9	137318611	137318631
chr9	137319669	137319694
chr9	137320206	137320224
chr9	137320509	137320538
chr9	137321830	137321870
chr9	137324016	137324054
chr9	137348488	137348495
chr9	137348501	137348512
chr9	137348663	137348686
chr9	137348732	137348755
chr9	137348793	137348817
chr9	137349310	137349330
chr9	137349767	137349791
chr9	137350099	137350119
chr9	137350693	137350717
chr9	137350973	137351005
chr9	137351246	137351271
chr9	137352225	137352250
chr9	137352840	137352869
chr9	137353329	137353354
chr9	137366414	137366431
chr9	137367798	137367832
chr9	137368733	137368756
chr9	137368834	137368879
chr9	137368888	137368918
chr9	137368955	137368979
chr9	137368992	137369006
chr9	137369022	137369050
chr9	137369061	137369112
chr9	137369126	137369199
chr9	137369208	137369237
chr9	137370112	137370131
chr9	137370674	137370686
chr9	137373203	137373223
chr9	137373292	137373317
chr9	137380165	137380202
chr9	137380619	137380661
chr9	137382382	137382414
chr9	137383813	137383850
chr9	137385400	137385420
chr9	137386743	137386773
chr9	137386782	137386814
chr9	137386840	137386918
chr9	137386985	137387031
chr9	137387139	137387199
chr9	137387748	137387774
chr9	137387989	137388011
chr9	137388204	137388224
chr9	137391561	137391590
chr9	137391632	137391651
chr9	137393270	137393297
chr9	137393568	137393599
chr9	137393941	137393970
chr9	137394026	137394045
chr9	137395640	137395676
chr9	137397041	137397070
chr9	137398347	137398393
chr9	137403404	137403423
chr9	137403455	137403483
chr9	137404028	137404044
chr9	137405309	137405351
chr9	137407493	137407550
chr9	137407827	137407849
chr9	137410787	137410808
chr9	137411249	137411285
chr9	137411690	137411775
chr9	137416298	137416331
chr9	137422725	137422742
chr9	137422848	137422874
chr9	137423042	137423101
chr9	137423268	137423294
chr9	137424047	137424075
chr9	137424201	137424229
chr9	137428652	137428679
chr9	137428721	137428793
chr9	137428801	137428844
chr9	137429161	137429178
chr9	137430462	137430490
chr9	137430701	137430727
chr9	137430751	137430778
chr9	137431164	137431192
chr9	137431714	137431744
chr9	137433697	137433729
chr9	137433914	137433937
chr9	137434524	137434550
chr9	137434716	137434738
chr9	137435162	137435188
chr9	137435655	137435685
chr9	137435885	137435909
chr9	137436348	137436388
chr9	137436400	137436440
chr9	137436452	137436507
chr9	137437687	137437722
chr9	137438724	137438770
chr9	137439312	137439344
chr9	137441255	137441281
chr9	137441396	137441414
chr9	137441477	137441543
chr9	137441910	137441975
chr9	137445598	137445621
chr9	137446015	137446031
chr9	137446033	137446041
chr9	137448280	137448304
chr9	137448512	137448550
chr9	137448625	137448647
chr9	137448925	137448947
chr9	137448961	137448986
chr9	137449529	137449558
chr9	137450142	137450165
chr9	137452464	137452492
chr9	137453241	137453275
chr9	137453437	137453464
chr9	137453670	137453723
chr9	137453850	137453870
chr9	137454044	137454074
chr9	137454082	137454112
chr9	137454120	137454150
chr9	137454158	137454188
chr9	137454196	137454226
chr9	137454278	137454304
chr9	137455387	137455416
chr9	137455523	137455552
chr9	137455687	137455730
chr9	137456207	137456223
chr9	137456601	137456619
chr9	137458324	137458349
chr9	137458850	137458879
chr9	137458889	137458913
chr9	137458959	137458984
chr9	137459231	137459264
chr9	137459363	137459386
chr9	137459464	137459495
chr9	137460090	137460143
chr9	137461313	137461337
chr9	137461429	137461468
chr9	137461696	137461715
chr9	137462362	137462393
chr9	137464304	137464334
chr9	137464691	137464716
chr9	137464941	137464971
chr9	137465420	137465431
chr9	137480582	137480601
chr9	137480736	137480763
chr9	137482689	137482700
chr9	137486967	137486988
chr9	137492492	137492520
chr9	137492530	137492561
chr9	137492572	137492601
chr9	137492689	137492719
chr9	137492734	137492758
chr9	137492768	137492813
chr9	137492823	137492858
chr9	137492907	137492957
chr9	137494526	137494556
chr9	137495168	137495189
chr9	137498272	137498301
chr9	137498330	137498351
chr9	137498682	137498705
chr9	137499683	137499713
chr9	137500074	137500104
chr9	137500325	137500348
chr9	137500626	137500658
chr9	137501619	137501643
chr9	137502676	137502751
chr9	137505567	137505588
chr9	137515068	137515084
chr9	137515720	137515735
chr9	137516095	137516117
chr9	137520902	137520932
chr9	137520956	137520981
chr9	137521010	137521040
chr9	137521065	137521095
chr9	137521119	137521149
chr9	137543513	137543548
chr9	137547248	137547280
chr9	137548164	137548190
chr9	137550610	137550638
chr9	137550653	137550744
chr9	137550759	137550774
chr9	137551081	137551092
chr9	137551123	137551169
chr9	137551651	137551739
chr9	137551763	137551786
chr9	137552017	137552044
chr9	137552172	137552200
chr9	137578816	137578838
chr9	137579330	137579357
chr9	137582252	137582275
chr9	137590081	137590106
chr9	137590173	137590197
chr9	137590647	137590687
chr9	137590908	137590945
chr9	137604779	137604832
chr9	137604880	137604899
chr9	137605019	137605046
chr9	137605084	137605109
chr9	137605178	137605201
chr9	137605302	137605323
chr9	137605339	137605361
chr9	137605397	137605419
chr9	137605476	137605503
chr9	137605522	137605594
chr9	137605602	137605649
chr9	137605659	137605684
chr9	137605837	137605859
chr9	137606312	137606336
chr9	137607207	137607234
chr9	137613935	137613962
chr9	137614007	137614037
chr9	137615285	137615316
chr9	137618054	137618080
chr9	137619058	137619091
chr9	137619149	137619168
chr9	137646562	137646592
chr9	137673576	137673599
chr9	137706071	137706094
chr9	137711623	137711659
chr9	137721346	137721370
chr9	137724264	137724285
chr9	137729040	137729064
chr9	137740171	137740191
chr9	137745564	137745587
chr9	137754303	137754316
chr9	137761996	137762012
chr9	137765632	137765695
chr9	137771755	137771801
chr9	137774207	137774232
chr9	137787622	137787649
chr9	137788857	137788884
chr9	137799224	137799247
chr9	137800628	137800659
chr9	137814050	137814083
chr9	137814150	137814179
chr9	137814867	137814896
chr9	137815503	137815533
chr9	137816941	137816968
chr9	137817010	137817033
chr9	137819770	137819806
chr9	137827434	137827464
chr9	137828287	137828313
chr9	137832131	137832153
chr9	137832527	137832555
chr9	137833387	137833412
chr9	137833930	137833952
chr9	137836965	137836988
chr9	137837584	137837608
chr9	137837618	137837644
chr9	137873648	137873686
chr9	137877361	137877400
chr9	137877614	137877638
chr9	137877651	137877688
chr9	137877991	137878041
chr9	137878227	137878280
chr9	137878312	137878342
chr9	137878874	137878897
chr9	137879173	137879197
chr9	137880470	137880492
chr9	137884531	137884561
chr9	137884680	137884708
chr9	137884868	137884910
chr9	137884934	137884975
chr9	137887245	137887291
chr9	137887986	137888021
chr9	137888411	137888470
chr9	137888871	137888889
chr9	137889375	137889399
chr9	137890332	137890355
chr9	137890895	137890949
chr9	137891001	137891023
chr9	137891298	137891323
chr9	137891867	137891888
chr9	137899596	137899615
chr9	137899816	137899843
chr9	137900076	137900095
chr9	137935246	137935265
chr9	137953797	137953835
chr9	137954143	137954166
chr9	137954557	137954580
chr9	137955172	137955222
chr9	137957423	137957448
chr9	137960044	137960069
chr9	137960399	137960417
chr9	137960520	137960553
chr9	137968195	137968226
chr9	137968315	137968354
chr9	137971368	137971397
chr9	137988950	137988975
chr9	138009752	138009779
chr9	138013978	138014004
chr9	138014429	138014452
chr9	138015548	138015578
chr9	138021304	138021335
chr9	138022786	138022825
chr9	138023825	138023867
chr9	138043688	138043710
chr9	138046680	138046705
chr9	138047095	138047119
chr9	138049466	138049494
chr9	138050254	138050276
chr9	138050368	138050391
chr9	138051454	138051492
chr9	138051804	138051826
chr9	138053636	138053663
chr9	138053753	138053799
chr9	138058906	138058944
chr9	138060988	138061021
chr9	138076321	138076359
chr9	138101037	138101057
chr9	138102016	138102060
chr9	138102611	138102645
chr9	138102812	138102836
chr9	138111745	138111770
chr9	138117380	138117409
chr9	138118796	138118828
chr9	138120507	138120538
chr9	138120803	138120825
chr9	138121017	138121043
chr9	138121218	138121243
chr9	138121548	138121576
chr9	138122124	138122146
chr9	138122432	138122456
chr9	138127413	138127445
chr9	138128223	138128246
chr9	138137467	138137499
chr9	138139954	138139994
chr9	138141085	138141107
chr9	138141956	138141992
chr9	138142144	138142170
chr9	138150204	138150240
chr9	138159927	138159941
chr9	138163180	138163202
chr9	138175257	138175299
chr9	138176345	138176367
chr9	138178911	138178947
chr9	138184065	138184087
chr9	138215799	138215835
chr9	138236788	138236815
chr9	138236887	138236897
chr9	138236910	138236970
chr9	138236994	138237025
chr9	138237038	138237076
chr9	138244563	138244590
chr10	41329	41351
chr10	47948	47975
chr10	48997	49023
chr10	61075	61097
chr10	64333	64380
chr10	64404	64438
chr10	74026	74052
chr10	76526	76553
chr10	80544	80564
chr10	82162	82188
chr10	84312	84352
chr10	85828	85836
chr10	104810	104837
chr10	116020	116044
chr10	135036	135064
chr10	135144	135181
chr10	135222	135241
chr10	135362	135395
chr10	135434	135454
chr10	135578	135600
chr10	135739	135782
chr10	136232	136253
chr10	266560	266582
chr10	307793	307829
chr10	307851	307887
chr10	307909	307945
chr10	307967	308003
chr10	308025	308061
chr10	308083	308119
chr10	311488	311511
chr10	338859	338891
chr10	344379	344408
chr10	345498	345525
chr10	345546	345573
chr10	345594	345621
chr10	345733	345760
chr10	345872	345899
chr10	346011	346038
chr10	346150	346177
chr10	346198	346225
chr10	346337	346364
chr10	346524	346551
chr10	346620	346647
chr10	347189	347216
chr10	347237	347264
chr10	347285	347312
chr10	347510	347537
chr10	347692	347719
chr10	357722	357755
chr10	361565	361593
chr10	370459	370483
chr10	376498	376515
chr10	379186	379212
chr10	379238	379272
chr10	389061	389093
chr10	395949	395988
chr10	413777	413800
chr10	415943	415976
chr10	449631	449653
chr10	467381	467403
chr10	478010	478028
chr10	488679	488699
chr10	518022	518044
chr10	541454	541479
chr10	548437	548464
chr10	556192	556208
chr10	556230	556246
chr10	556302	556319
chr10	556341	556357
chr10	557879	557924
chr10	559313	559348
chr10	559766	559791
chr10	593417	593448
chr10	593485	593502
chr10	603919	603945
chr10	603956	604006
chr10	604015	604052
chr10	608142	608184
chr10	608211	608264
chr10	608341	608372
chr10	617655	617673
chr10	619529	619552
chr10	623451	623510
chr10	623564	623593
chr10	623594	623629
chr10	623643	623665
chr10	623678	623736
chr10	623745	623811
chr10	624057	624079
chr10	624562	624593
chr10	626435	626504
chr10	627266	627291
chr10	627294	627301
chr10	635467	635538
chr10	640638	640690
chr10	640722	640787
chr10	642320	642350
chr10	646254	646281
chr10	650880	650913
chr10	652373	652393
chr10	666359	666387
chr10	678476	678540
chr10	678549	678582
chr10	678658	678742
chr10	678781	678832
chr10	678860	678904
chr10	678905	678915
chr10	679029	679080
chr10	679081	679088
chr10	679108	679157
chr10	679168	679208
chr10	679217	679287
chr10	679296	679351
chr10	679386	679426
chr10	679435	679456
chr10	679562	679589
chr10	679619	679653
chr10	679747	679781
chr10	686707	686731
chr10	688558	688577
chr10	689135	689149
chr10	689327	689353
chr10	689383	689409
chr10	689684	689716
chr10	689771	689802
chr10	690003	690062
chr10	690784	690819
chr10	690936	690983
chr10	717760	717786
chr10	717830	717856
chr10	717900	717926
chr10	717970	717996
chr10	718040	718066
chr10	718110	718136
chr10	718180	718206
chr10	725994	726014
chr10	728919	728936
chr10	729120	729139
chr10	729149	729167
chr10	729207	729225
chr10	732215	732239
chr10	733249	733267
chr10	735130	735156
chr10	744096	744122
chr10	744132	744154
chr10	744186	744208
chr10	749952	749974
chr10	771794	771827
chr10	772411	772443
chr10	773868	773919
chr10	774018	774041
chr10	775757	775788
chr10	779799	779824
chr10	779898	779913
chr10	780201	780225
chr10	782860	782884
chr10	785308	785334
chr10	789377	789398
chr10	790070	790102
chr10	791598	791624
chr10	794590	794624
chr10	803233	803263
chr10	805064	805084
chr10	805182	805230
chr10	930825	930853
chr10	930955	930994
chr10	931011	931045
chr10	931103	931129
chr10	931147	931173
chr10	931224	931251
chr10	931263	931321
chr10	931971	932006
chr10	932092	932119
chr10	932170	932233
chr10	932241	932269
chr10	932310	932364
chr10	932374	932409
chr10	932419	932453
chr10	932463	932497
chr10	932508	932530
chr10	932539	932579
chr10	932589	932659
chr10	932703	932737
chr10	932754	932783
chr10	932793	932828
chr10	932883	932917
chr10	944443	944464
chr10	955962	955980
chr10	964786	964793
chr10	964794	964805
chr10	988037	988072
chr10	988086	988134
chr10	988575	988597
chr10	1011769	1011800
chr10	1048672	1048703
chr10	1048790	1048838
chr10	1049463	1049482
chr10	1057045	1057075
chr10	1057244	1057278
chr10	1057311	1057341
chr10	1075425	1075456
chr10	1089373	1089401
chr10	1116308	1116328
chr10	1121100	1121119
chr10	1147456	1147471
chr10	1147726	1147761
chr10	1153866	1153887
chr10	1153926	1153946
chr10	1156356	1156382
chr10	1160018	1160048
chr10	1166357	1166391
chr10	1170921	1170948
chr10	1171673	1171712
chr10	1172970	1172988
chr10	1180181	1180207
chr10	1180299	1180336
chr10	1180395	1180422
chr10	1182820	1182842
chr10	1182979	1183004
chr10	1199210	1199228
chr10	1199503	1199529
chr10	1206015	1206046
chr10	1211078	1211102
chr10	1221557	1221579
chr10	1229321	1229347
chr10	1233086	1233119
chr10	1240646	1240665
chr10	1243641	1243664
chr10	1245481	1245499
chr10	1262142	1262164
chr10	1263131	1263153
chr10	1266504	1266521
chr10	1273881	1273901
chr10	1275647	1275669
chr10	1285357	1285376
chr10	1286064	1286094
chr10	1297526	1297557
chr10	1297591	1297629
chr10	1307930	1307952
chr10	1314407	1314430
chr10	1315259	1315286
chr10	1317741	1317765
chr10	1326787	1326873
chr10	1326887	1326945
chr10	1326959	1327017
chr10	1327031	1327071
chr10	1327406	1327453
chr10	1348304	1348339
chr10	1348966	1348996
chr10	1354610	1354643
chr10	1354645	1354660
chr10	1355091	1355118
chr10	1360469	1360493
chr10	1361174	1361208
chr10	1362975	1363023
chr10	1363283	1363310
chr10	1364310	1364331
chr10	1368133	1368162
chr10	1368829	1368853
chr10	1368879	1368905
chr10	1368937	1368961
chr10	1374581	1374603
chr10	1376859	1376884
chr10	1396283	1396314
chr10	1401147	1401172
chr10	1411348	1411369
chr10	1411606	1411626
chr10	1413003	1413038
chr10	1426925	1426941
chr10	1452610	1452626
chr10	1452639	1452673
chr10	1452964	1452988
chr10	1463007	1463025
chr10	1465235	1465258
chr10	1474735	1474756
chr10	1526425	1526456
chr10	1537811	1537834
chr10	1544194	1544214
chr10	1552581	1552603
chr10	1552709	1552750
chr10	1562148	1562182
chr10	1563770	1563792
chr10	1573591	1573612
chr10	1575950	1575988
chr10	1576081	1576105
chr10	1576937	1576962
chr10	1578915	1578937
chr10	1592299	1592336
chr10	1592362	1592399
chr10	1592425	1592462
chr10	1592488	1592525
chr10	1592685	1592714
chr10	1592813	1592840
chr10	1593066	1593092
chr10	1593118	1593146
chr10	1593181	1593218
chr10	1593325	1593335
chr10	1608839	1608865
chr10	1610200	1610228
chr10	1627001	1627031
chr10	1629459	1629535
chr10	1629545	1629568
chr10	1654491	1654518
chr10	1662408	1662432
chr10	1665720	1665742
chr10	1666075	1666091
chr10	1670549	1670573
chr10	1672280	1672304
chr10	1688311	1688335
chr10	1688350	1688379
chr10	1714992	1715014
chr10	1726867	1726890
chr10	1737393	1737410
chr10	1783470	1783503
chr10	1798884	1798908
chr10	1836560	1836586
chr10	1859066	1859096
chr10	1890670	1890682
chr10	1910758	1910780
chr10	1959588	1959610
chr10	1983682	1983705
chr10	1994695	1994724
chr10	2004491	2004521
chr10	2028963	2028985
chr10	2055581	2055615
chr10	2125309	2125331
chr10	2166105	2166132
chr10	2168248	2168278
chr10	2202056	2202079
chr10	2254931	2254953
chr10	2289134	2289158
chr10	2294344	2294378
chr10	2491152	2491174
chr10	2724938	2724972
chr10	2732999	2733026
chr10	2801196	2801227
chr10	2806984	2807023
chr10	2807024	2807047
chr10	2817964	2817980
chr10	2848428	2848463
chr10	2884360	2884380
chr10	2890103	2890130
chr10	2890598	2890620
chr10	2900365	2900387
chr10	2915196	2915240
chr10	2934955	2934990
chr10	2973456	2973490
chr10	2987887	2987913
chr10	2993690	2993734
chr10	3023216	3023227
chr10	3042202	3042224
chr10	3063456	3063488
chr10	3063678	3063715
chr10	3064223	3064256
chr10	3067104	3067127
chr10	3067376	3067408
chr10	3067416	3067445
chr10	3067483	3067509
chr10	3067797	3067825
chr10	3069179	3069211
chr10	3088135	3088157
chr10	3106719	3106748
chr10	3106958	3106985
chr10	3107704	3107725
chr10	3119855	3119876
chr10	3124001	3124017
chr10	3142847	3142875
chr10	3150110	3150140
chr10	3152763	3152797
chr10	3172656	3172675
chr10	3172932	3172948
chr10	3172964	3172981
chr10	3187181	3187203
chr10	3201650	3201691
chr10	3202144	3202160
chr10	3213140	3213162
chr10	3242987	3243012
chr10	3320129	3320151
chr10	3355654	3355679
chr10	3355694	3355718
chr10	3408218	3408249
chr10	3533821	3533838
chr10	3544225	3544247
chr10	3550938	3550972
chr10	3554074	3554096
chr10	3561012	3561034
chr10	3570860	3570885
chr10	3602969	3602992
chr10	3678506	3678524
chr10	3681164	3681186
chr10	3718067	3718105
chr10	3771409	3771431
chr10	3784696	3784738
chr10	3784862	3784884
chr10	3785138	3785162
chr10	3785334	3785357
chr10	3785612	3785642
chr10	3785675	3785711
chr10	3785783	3785850
chr10	3785883	3785914
chr10	3786015	3786045
chr10	3826058	3826083
chr10	3838212	3838234
chr10	3932051	3932079
chr10	3932479	3932594
chr10	3950759	3950783
chr10	3954372	3954393
chr10	3995307	3995330
chr10	4013466	4013493
chr10	4034326	4034351
chr10	4275031	4275058
chr10	4413530	4413552
chr10	4440204	4440226
chr10	4457998	4458026
chr10	4476109	4476139
chr10	4544775	4544800
chr10	4557700	4557724
chr10	4578847	4578869
chr10	4598614	4598637
chr10	4608043	4608070
chr10	4736474	4736503
chr10	4756089	4756110
chr10	4806321	4806334
chr10	4825327	4825352
chr10	4825727	4825752
chr10	4845217	4845239
chr10	4845998	4846022
chr10	4898178	4898200
chr10	4900261	4900282
chr10	4960070	4960078
chr10	4970810	4970832
chr10	4982356	4982381
chr10	5083216	5083238
chr10	5113934	5113956
chr10	5140647	5140669
chr10	5146199	5146221
chr10	5175108	5175137
chr10	5228691	5228713
chr10	5240737	5240759
chr10	5251222	5251244
chr10	5258136	5258158
chr10	5289609	5289630
chr10	5315941	5315963
chr10	5326584	5326612
chr10	5333396	5333417
chr10	5335755	5335809
chr10	5345463	5345485
chr10	5373672	5373699
chr10	5374221	5374292
chr10	5412828	5412851
chr10	5412905	5412934
chr10	5412972	5413000
chr10	5413030	5413053
chr10	5466184	5466204
chr10	5466890	5466928
chr10	5469476	5469518
chr10	5479898	5479923
chr10	5480701	5480728
chr10	5486347	5486367
chr10	5486670	5486691
chr10	5488597	5488631
chr10	5496636	5496668
chr10	5496907	5496923
chr10	5497274	5497298
chr10	5502971	5502994
chr10	5525586	5525627
chr10	5532260	5532289
chr10	5548868	5548892
chr10	5553634	5553664
chr10	5557293	5557318
chr10	5557718	5557727
chr10	5558089	5558112
chr10	5558124	5558147
chr10	5561149	5561171
chr10	5563294	5563326
chr10	5563555	5563582
chr10	5564182	5564206
chr10	5570479	5570514
chr10	5575970	5575993
chr10	5576219	5576261
chr10	5587256	5587276
chr10	5589343	5589370
chr10	5590537	5590577
chr10	5590960	5590990
chr10	5620265	5620291
chr10	5623109	5623136
chr10	5646369	5646391
chr10	5659175	5659206
chr10	5664218	5664247
chr10	5666581	5666626
chr10	5684796	5684803
chr10	5685309	5685329
chr10	5692540	5692570
chr10	5778123	5778155
chr10	5813052	5813074
chr10	5813186	5813211
chr10	5813434	5813456
chr10	5833020	5833044
chr10	5889360	5889397
chr10	5890425	5890467
chr10	5890476	5890503
chr10	5890532	5890565
chr10	5890631	5890663
chr10	5900428	5900449
chr10	5942553	5942571
chr10	5959654	5959681
chr10	5976783	5976811
chr10	5976914	5976933
chr10	5977371	5977407
chr10	5978123	5978153
chr10	6054213	6054236
chr10	6064717	6064745
chr10	6075595	6075633
chr10	6075697	6075744
chr10	6089027	6089053
chr10	6112250	6112270
chr10	6140830	6140856
chr10	6144713	6144742
chr10	6144745	6144788
chr10	6144877	6144920
chr10	6145514	6145562
chr10	6145611	6145643
chr10	6145904	6145932
chr10	6146192	6146210
chr10	6151701	6151708
chr10	6163672	6163719
chr10	6164142	6164167
chr10	6178587	6178612
chr10	6200659	6200691
chr10	6201141	6201165
chr10	6201436	6201465
chr10	6201564	6201589
chr10	6202368	6202405
chr10	6202800	6202824
chr10	6203358	6203388
chr10	6204504	6204527
chr10	6206584	6206602
chr10	6215325	6215354
chr10	6215401	6215430
chr10	6220914	6220935
chr10	6226039	6226075
chr10	6228724	6228752
chr10	6232247	6232268
chr10	6236785	6236816
chr10	6236917	6236947
chr10	6238709	6238730
chr10	6280961	6280979
chr10	6288343	6288365
chr10	6369776	6369798
chr10	6402186	6402220
chr10	6453921	6453943
chr10	6530568	6530601
chr10	6548733	6548755
chr10	6572375	6572408
chr10	6580089	6580112
chr10	6580160	6580182
chr10	6580248	6580329
chr10	6580388	6580415
chr10	6580458	6580488
chr10	6640746	6640776
chr10	6663337	6663360
chr10	6676100	6676123
chr10	6677458	6677480
chr10	6712260	6712268
chr10	6712273	6712282
chr10	6715904	6715936
chr10	6734605	6734628
chr10	6785427	6785449
chr10	6804287	6804308
chr10	6891203	6891232
chr10	6907490	6907512
chr10	6987533	6987563
chr10	7037797	7037818
chr10	7092903	7092929
chr10	7135190	7135211
chr10	7142793	7142815
chr10	7172281	7172311
chr10	7182717	7182738
chr10	7213080	7213101
chr10	7300155	7300186
chr10	7312082	7312092
chr10	7359341	7359366
chr10	7396897	7396927
chr10	7407207	7407230
chr10	7409071	7409092
chr10	7409132	7409155
chr10	7409943	7409977
chr10	7410665	7410696
chr10	7410946	7410994
chr10	7411541	7411559
chr10	7412240	7412265
chr10	7413270	7413319
chr10	7460408	7460430
chr10	7508324	7508355
chr10	7526263	7526291
chr10	7533467	7533491
chr10	7551808	7551852
chr10	7567478	7567500
chr10	7666895	7666931
chr10	7667305	7667320
chr10	7667321	7667345
chr10	7667362	7667395
chr10	7667400	7667437
chr10	7667465	7667491
chr10	7667509	7667544
chr10	7667600	7667673
chr10	7667800	7667827
chr10	7667899	7667934
chr10	7689051	7689072
chr10	7704909	7704943
chr10	7711079	7711103
chr10	7787629	7787652
chr10	7787710	7787749
chr10	7787777	7787810
chr10	7788339	7788379
chr10	7813341	7813348
chr10	7818884	7818902
chr10	7963657	7963681
chr10	8009154	8009177
chr10	8009233	8009261
chr10	8034721	8034755
chr10	8036453	8036469
chr10	8036597	8036609
chr10	8037707	8037741
chr10	8043266	8043290
chr10	8043425	8043455
chr10	8043573	8043591
chr10	8045239	8045256
chr10	8047805	8047859
chr10	8048721	8048745
chr10	8049610	8049632
chr10	8050588	8050615
chr10	8050660	8050686
chr10	8051147	8051166
chr10	8051750	8051771
chr10	8051900	8051929
chr10	8052113	8052137
chr10	8053563	8053596
chr10	8054412	8054436
chr10	8054446	8054466
chr10	8054511	8054549
chr10	8055187	8055214
chr10	8055951	8055981
chr10	8056357	8056378
chr10	8061939	8061958
chr10	8079703	8079731
chr10	8090372	8090399
chr10	8095702	8095727
chr10	8103397	8103418
chr10	8141268	8141278
chr10	8179755	8179787
chr10	8218063	8218085
chr10	8235720	8235760
chr10	8235769	8235802
chr10	8235813	8235856
chr10	8235867	8235888
chr10	8286364	8286385
chr10	8318423	8318445
chr10	8347599	8347621
chr10	8415049	8415077
chr10	8420012	8420045
chr10	8463335	8463352
chr10	8480027	8480053
chr10	8609817	8609849
chr10	8690096	8690118
chr10	8742412	8742446
chr10	8759461	8759481
chr10	8838829	8838865
chr10	8863662	8863683
chr10	8870971	8870993
chr10	8872168	8872188
chr10	8896088	8896116
chr10	8906022	8906055
chr10	8908203	8908231
chr10	8915162	8915184
chr10	8955486	8955507
chr10	8985090	8985112
chr10	9056896	9056917
chr10	9070246	9070281
chr10	9077953	9077989
chr10	9116297	9116319
chr10	9134237	9134269
chr10	9139639	9139661
chr10	9371056	9371078
chr10	9484221	9484249
chr10	9485351	9485368
chr10	9525870	9525891
chr10	9540331	9540363
chr10	9585255	9585277
chr10	9588014	9588037
chr10	9832339	9832361
chr10	9840578	9840592
chr10	9886520	9886543
chr10	9950604	9950623
chr10	9963575	9963597
chr10	10069512	10069534
chr10	10107202	10107224
chr10	10183772	10183794
chr10	10226029	10226051
chr10	10236991	10237013
chr10	10263410	10263432
chr10	10295184	10295202
chr10	10410557	10410579
chr10	10439783	10439804
chr10	10447173	10447189
chr10	10484030	10484053
chr10	10566558	10566580
chr10	10572498	10572531
chr10	10577499	10577521
chr10	10601881	10601901
chr10	10605269	10605291
chr10	10656721	10656743
chr10	10691146	10691168
chr10	10798644	10798673
chr10	10840831	10840865
chr10	11018311	11018334
chr10	11018462	11018496
chr10	11018607	11018655
chr10	11018707	11018728
chr10	11165033	11165067
chr10	11165834	11165868
chr10	11232132	11232154
chr10	11243001	11243028
chr10	11247590	11247620
chr10	11254869	11254920
chr10	11280124	11280156
chr10	11301441	11301452
chr10	11301493	11301556
chr10	11340729	11340758
chr10	11344660	11344690
chr10	11344883	11344905
chr10	11363610	11363633
chr10	11401498	11401525
chr10	11404469	11404491
chr10	11404786	11404812
chr10	11437888	11437909
chr10	11444589	11444614
chr10	11444630	11444650
chr10	11444662	11444697
chr10	11444719	11444741
chr10	11444994	11445038
chr10	11463170	11463207
chr10	11471826	11471845
chr10	11611194	11611225
chr10	11670616	11670632
chr10	11684490	11684520
chr10	11691679	11691710
chr10	11731576	11731598
chr10	11742295	11742380
chr10	11742638	11742661
chr10	11762855	11762881
chr10	11763577	11763605
chr10	11783856	11783869
chr10	11788147	11788164
chr10	11805063	11805092
chr10	11823651	11823674
chr10	11823743	11823777
chr10	11859998	11860012
chr10	11869808	11869860
chr10	11870204	11870223
chr10	11870246	11870275
chr10	11875033	11875053
chr10	11875618	11875646
chr10	11877442	11877466
chr10	11880288	11880309
chr10	11885315	11885332
chr10	11886801	11886827
chr10	11908109	11908140
chr10	12008833	12008867
chr10	12017882	12017906
chr10	12042852	12042904
chr10	12069190	12069226
chr10	12069306	12069348
chr10	12129456	12129487
chr10	12129509	12129520
chr10	12129532	12129552
chr10	12129598	12129630
chr10	12129886	12129916
chr10	12130058	12130083
chr10	12135139	12135171
chr10	12226357	12226374
chr10	12282646	12282673
chr10	12349064	12349083
chr10	12349441	12349483
chr10	12349512	12349537
chr10	12349758	12349788
chr10	12350109	12350143
chr10	12424128	12424156
chr10	12468677	12468703
chr10	12484825	12484853
chr10	12519120	12519138
chr10	12519246	12519264
chr10	12519355	12519373
chr10	12519392	12519416
chr10	12519496	12519503
chr10	12519846	12519864
chr10	12520070	12520090
chr10	12520930	12520970
chr10	12546810	12546830
chr10	12568119	12568150
chr10	12568159	12568198
chr10	12568208	12568263
chr10	12568273	12568311
chr10	12568323	12568366
chr10	12581041	12581055
chr10	12605489	12605497
chr10	12605942	12605970
chr10	12606188	12606214
chr10	12623025	12623073
chr10	12726999	12727025
chr10	12822538	12822566
chr10	12824214	12824238
chr10	12824275	12824300
chr10	12828901	12828940
chr10	12842227	12842254
chr10	12861593	12861615
chr10	12875069	12875097
chr10	12898430	12898453
chr10	13001573	13001610
chr10	13001770	13001791
chr10	13001798	13001835
chr10	13034330	13034364
chr10	13078860	13078883
chr10	13099355	13099394
chr10	13099423	13099453
chr10	13100024	13100072
chr10	13100149	13100178
chr10	13100386	13100409
chr10	13100419	13100444
chr10	13156220	13156249
chr10	13161711	13161734
chr10	13259511	13259536
chr10	13259663	13259685
chr10	13330975	13331007
chr10	13347003	13347028
chr10	13347488	13347519
chr10	13347747	13347778
chr10	13451750	13451771
chr10	13528172	13528198
chr10	13528356	13528390
chr10	13528781	13528811
chr10	13528866	13528886
chr10	13528988	13529017
chr10	13529356	13529389
chr10	13567929	13567950
chr10	13577376	13577405
chr10	13657135	13657167
chr10	13657539	13657565
chr10	13666048	13666077
chr10	13688394	13688416
chr10	13785761	13785783
chr10	13847501	13847540
chr10	13891758	13891786
chr10	13891870	13891895
chr10	13892189	13892216
chr10	13896508	13896541
chr10	13904403	13904439
chr10	13985956	13985979
chr10	13986497	13986519
chr10	14023236	14023258
chr10	14089323	14089332
chr10	14089345	14089352
chr10	14089441	14089461
chr10	14309927	14309934
chr10	14309935	14309951
chr10	14402061	14402091
chr10	14448470	14448492
chr10	14497019	14497048
chr10	14548303	14548312
chr10	14548313	14548327
chr10	14603842	14603875
chr10	14604029	14604054
chr10	14604072	14604103
chr10	14604114	14604140
chr10	14604436	14604455
chr10	14604468	14604503
chr10	14604602	14604631
chr10	14620671	14620704
chr10	14720984	14721006
chr10	14730036	14730060
chr10	14777748	14777777
chr10	14795211	14795232
chr10	14838779	14838820
chr10	14864471	14864493
chr10	14878482	14878509
chr10	14878777	14878806
chr10	14878810	14878836
chr10	14879580	14879606
chr10	14959586	14959611
chr10	15078084	15078118
chr10	15093167	15093193
chr10	15096830	15096855
chr10	15134311	15134332
chr10	15168269	15168302
chr10	15168794	15168808
chr10	15168820	15168865
chr10	15168894	15168927
chr10	15168969	15169001
chr10	15169014	15169034
chr10	15169044	15169077
chr10	15370434	15370465
chr10	15370702	15370743
chr10	15371166	15371220
chr10	15371325	15371347
chr10	15371434	15371462
chr10	15421897	15421910
chr10	15426331	15426356
chr10	15426377	15426399
chr10	15583352	15583386
chr10	15631566	15631588
chr10	15664656	15664678
chr10	15698069	15698084
chr10	15719425	15719448
chr10	15719925	15719944
chr10	15761224	15761245
chr10	15772549	15772571
chr10	15872635	15872668
chr10	15915872	15915894
chr10	16009630	16009646
chr10	16017841	16017863
chr10	16029096	16029118
chr10	16053225	16053243
chr10	16064221	16064243
chr10	16080366	16080396
chr10	16083151	16083172
chr10	16091043	16091065
chr10	16097102	16097124
chr10	16127329	16127351
chr10	16136611	16136628
chr10	16171714	16171736
chr10	16436954	16436978
chr10	16520181	16520212
chr10	16520415	16520469
chr10	16520775	16520836
chr10	16521332	16521363
chr10	16521680	16521723
chr10	16547917	16547952
chr10	16709135	16709157
chr10	16738859	16738884
chr10	16817177	16817252
chr10	16840066	16840095
chr10	16980691	16980713
chr10	16986317	16986346
chr10	16992241	16992263
chr10	17007164	17007201
chr10	17035837	17035858
chr10	17121546	17121568
chr10	17166370	17166392
chr10	17201151	17201174
chr10	17229138	17229165
chr10	17229326	17229351
chr10	17230011	17230042
chr10	17300688	17300710
chr10	17402775	17402797
chr10	17436512	17436534
chr10	17453394	17453415
chr10	17454070	17454103
chr10	17454463	17454486
chr10	17454689	17454719
chr10	17570947	17570980
chr10	17616903	17616919
chr10	17616976	17617024
chr10	17617414	17617443
chr10	17628983	17629000
chr10	17629032	17629050
chr10	17629159	17629177
chr10	17629209	17629226
chr10	17629257	17629278
chr10	17723868	17723890
chr10	18005062	18005092
chr10	18030781	18030809
chr10	18058031	18058053
chr10	18120569	18120591
chr10	18140143	18140174
chr10	18140434	18140460
chr10	18140530	18140552
chr10	18141223	18141240
chr10	18319436	18319465
chr10	18371346	18371369
chr10	18382537	18382550
chr10	18633256	18633285
chr10	18659315	18659365
chr10	18725196	18725218
chr10	18810901	18810925
chr10	18819775	18819797
chr10	18823992	18824025
chr10	18883303	18883325
chr10	18894746	18894778
chr10	18933700	18933733
chr10	18989269	18989291
chr10	18998434	18998455
chr10	19004933	19004955
chr10	19032673	19032706
chr10	19063793	19063815
chr10	19088726	19088748
chr10	19161353	19161375
chr10	19272673	19272694
chr10	19284391	19284413
chr10	19320211	19320232
chr10	19333002	19333023
chr10	19335944	19335965
chr10	19381049	19381071
chr10	19440484	19440505
chr10	19554537	19554567
chr10	19560800	19560831
chr10	19581359	19581381
chr10	19602335	19602356
chr10	19645728	19645750
chr10	19683918	19683952
chr10	19699029	19699063
chr10	19815900	19815943
chr10	19816136	19816165
chr10	19884493	19884515
chr10	19963687	19963709
chr10	20033033	20033055
chr10	20079771	20079805
chr10	20165418	20165440
chr10	20182836	20182859
chr10	20184997	20185016
chr10	20191656	20191678
chr10	20194776	20194798
chr10	20209386	20209408
chr10	20291549	20291571
chr10	20414891	20414917
chr10	20525852	20525873
chr10	20540361	20540377
chr10	20543115	20543137
chr10	20561437	20561459
chr10	20572734	20572756
chr10	20673943	20673965
chr10	20679948	20679970
chr10	20719638	20719667
chr10	20773164	20773192
chr10	20812460	20812467
chr10	20829436	20829458
chr10	20915395	20915417
chr10	20932408	20932445
chr10	20943440	20943462
chr10	20991761	20991775
chr10	21105326	21105360
chr10	21112577	21112611
chr10	21140778	21140813
chr10	21173133	21173162
chr10	21173929	21173962
chr10	21174236	21174277
chr10	21174444	21174466
chr10	21315175	21315200
chr10	21323095	21323117
chr10	21337292	21337313
chr10	21402675	21402711
chr10	21430512	21430528
chr10	21430559	21430581
chr10	21442827	21442847
chr10	21494914	21494942
chr10	21495932	21495960
chr10	21496174	21496203
chr10	21496247	21496268
chr10	21496379	21496402
chr10	21496489	21496525
chr10	21496721	21496751
chr10	21507166	21507203
chr10	21508964	21508988
chr10	21509650	21509674
chr10	21509967	21509999
chr10	21510197	21510224
chr10	21510284	21510330
chr10	21510361	21510385
chr10	21526109	21526139
chr10	21526167	21526190
chr10	21526206	21526250
chr10	21526507	21526536
chr10	21526571	21526606
chr10	21527271	21527295
chr10	21534267	21534298
chr10	21534533	21534590
chr10	21535069	21535088
chr10	21535111	21535144
chr10	21535161	21535193
chr10	21705381	21705414
chr10	21751880	21751907
chr10	21752178	21752189
chr10	21753433	21753449
chr10	21754164	21754195
chr10	21784900	21784923
chr10	21801977	21801994
chr10	21842097	21842119
chr10	22003169	22003194
chr10	22003619	22003643
chr10	22066702	22066724
chr10	22095291	22095309
chr10	22119587	22119607
chr10	22252427	22252455
chr10	22253232	22253260
chr10	22320466	22320489
chr10	22320525	22320561
chr10	22320649	22320670
chr10	22321041	22321068
chr10	22321135	22321164
chr10	22321186	22321209
chr10	22321720	22321782
chr10	22321835	22321865
chr10	22322057	22322087
chr10	22325497	22325529
chr10	22325576	22325607
chr10	22325618	22325660
chr10	22334141	22334163
chr10	22335373	22335400
chr10	22336270	22336293
chr10	22336487	22336509
chr10	22341039	22341089
chr10	22345823	22345851
chr10	22357724	22357746
chr10	22403274	22403296
chr10	22477282	22477315
chr10	22508200	22508230
chr10	22545391	22545418
chr10	22554763	22554788
chr10	22713351	22713381
chr10	22713787	22713813
chr10	22713885	22713907
chr10	22714631	22714652
chr10	22714670	22714699
chr10	22748896	22748918
chr10	22771998	22772026
chr10	22861269	22861291
chr10	22885479	22885512
chr10	22920977	22921011
chr10	23095364	23095391
chr10	23095412	23095471
chr10	23095523	23095584
chr10	23095663	23095695
chr10	23095853	23095873
chr10	23095997	23096028
chr10	23154452	23154474
chr10	23171331	23171350
chr10	23173713	23173750
chr10	23174555	23174593
chr10	23174597	23174619
chr10	23181009	23181031
chr10	23191526	23191545
chr10	23192374	23192402
chr10	23192434	23192463
chr10	23193219	23193273
chr10	23197524	23197555
chr10	23198841	23198866
chr10	23199241	23199270
chr10	23229433	23229455
chr10	23317112	23317140
chr10	23319150	23319167
chr10	23331065	23331111
chr10	23331158	23331168
chr10	23343846	23343884
chr10	23344106	23344135
chr10	23344146	23344181
chr10	23344197	23344208
chr10	23344216	23344241
chr10	23387524	23387532
chr10	23438934	23438965
chr10	23439482	23439511
chr10	23439905	23439930
chr10	23440083	23440120
chr10	23440151	23440176
chr10	23506640	23506662
chr10	23587029	23587051
chr10	23589923	23589940
chr10	23613942	23613972
chr10	23666557	23666578
chr10	23681411	23681429
chr10	23693595	23693622
chr10	23695709	23695734
chr10	23727810	23727820
chr10	23764794	23764816
chr10	23875938	23875971
chr10	23895992	23896014
chr10	23910137	23910166
chr10	23923103	23923118
chr10	23963255	23963277
chr10	23972945	23972978
chr10	23984750	23984783
chr10	24062278	24062300
chr10	24082391	24082420
chr10	24099324	24099346
chr10	24099729	24099751
chr10	24208867	24208896
chr10	24208967	24208991
chr10	24209086	24209116
chr10	24389401	24389423
chr10	24415931	24415965
chr10	24445520	24445542
chr10	24447380	24447398
chr10	24556863	24556899
chr10	24656151	24656170
chr10	24656201	24656219
chr10	24656560	24656572
chr10	24656939	24656947
chr10	24657236	24657254
chr10	24657284	24657305
chr10	24679923	24679945
chr10	24722825	24722849
chr10	24723022	24723049
chr10	24723155	24723177
chr10	24723342	24723369
chr10	24723617	24723633
chr10	24724632	24724651
chr10	24724780	24724804
chr10	24832421	24832443
chr10	24952236	24952265
chr10	24952299	24952334
chr10	24952470	24952496
chr10	24952641	24952700
chr10	24953195	24953228
chr10	25009106	25009128
chr10	25010584	25010606
chr10	25017018	25017048
chr10	25113543	25113570
chr10	25174486	25174516
chr10	25175380	25175398
chr10	25176325	25176348
chr10	25189636	25189658
chr10	25217952	25217982
chr10	25247455	25247477
chr10	25313248	25313270
chr10	25359398	25359421
chr10	25372708	25372730
chr10	25471098	25471120
chr10	25478784	25478806
chr10	25490432	25490454
chr10	25515509	25515531
chr10	25540792	25540814
chr10	25544848	25544880
chr10	25608518	25608540
chr10	25625922	25625952
chr10	25694683	25694705
chr10	25756544	25756568
chr10	25773330	25773343
chr10	25796030	25796062
chr10	25800530	25800551
chr10	25841278	25841301
chr10	25934422	25934446
chr10	25934516	25934548
chr10	25934751	25934763
chr10	25990650	25990673
chr10	26009227	26009249
chr10	26081128	26081151
chr10	26097526	26097548
chr10	26187631	26187653
chr10	26215252	26215279
chr10	26216030	26216054
chr10	26217770	26217796
chr10	26391955	26391982
chr10	26397160	26397182
chr10	26398412	26398434
chr10	26403284	26403319
chr10	26404463	26404485
chr10	26439064	26439094
chr10	26459079	26459101
chr10	26548327	26548349
chr10	26566992	26567023
chr10	26567170	26567205
chr10	26567302	26567329
chr10	26579371	26579397
chr10	26594825	26594843
chr10	26604968	26604990
chr10	26634815	26634836
chr10	26637636	26637662
chr10	26642936	26643012
chr10	26697942	26697982
chr10	26860088	26860110
chr10	26861235	26861264
chr10	26939777	26939804
chr10	26944546	26944571
chr10	27072465	27072489
chr10	27100228	27100255
chr10	27240808	27240829
chr10	27240884	27240901
chr10	27240945	27240970
chr10	27242093	27242121
chr10	27251942	27251983
chr10	27256537	27256559
chr10	27256733	27256767
chr10	27256822	27256875
chr10	27296369	27296387
chr10	27296418	27296436
chr10	27296545	27296563
chr10	27296567	27296590
chr10	27296594	27296612
chr10	27297480	27297526
chr10	27305219	27305241
chr10	27319860	27319888
chr10	27350169	27350202
chr10	27414072	27414121
chr10	27424241	27424257
chr10	27552316	27552338
chr10	27593272	27593305
chr10	27624926	27624942
chr10	27655200	27655215
chr10	27679110	27679143
chr10	27742617	27742642
chr10	27742654	27742683
chr10	27743121	27743142
chr10	27745597	27745619
chr10	27788410	27788431
chr10	27849402	27849423
chr10	27868669	27868696
chr10	27870494	27870516
chr10	27906851	27906881
chr10	27952545	27952570
chr10	28041487	28041509
chr10	28086128	28086157
chr10	28227457	28227480
chr10	28257595	28257617
chr10	28302571	28302599
chr10	28302616	28302623
chr10	28302634	28302675
chr10	28532829	28532854
chr10	28533640	28533675
chr10	28533763	28533778
chr10	28534049	28534090
chr10	28668881	28668910
chr10	28677002	28677025
chr10	28677975	28678003
chr10	28722408	28722437
chr10	28746748	28746765
chr10	28957283	28957315
chr10	29005211	29005233
chr10	29292351	29292366
chr10	29292385	29292402
chr10	29318882	29318905
chr10	29355436	29355460
chr10	29394736	29394757
chr10	29423397	29423419
chr10	29470590	29470618
chr10	29500332	29500353
chr10	29506795	29506825
chr10	29586892	29586913
chr10	29608688	29608714
chr10	29696954	29696972
chr10	29697130	29697149
chr10	29697181	29697199
chr10	29705627	29705661
chr10	29735243	29735266
chr10	29735429	29735453
chr10	29736015	29736045
chr10	29736704	29736730
chr10	29769242	29769264
chr10	29820991	29821015
chr10	29971081	29971111
chr10	30058969	30058998
chr10	30059044	30059066
chr10	30059175	30059201
chr10	30059602	30059639
chr10	30272205	30272228
chr10	30278123	30278144
chr10	30358006	30358030
chr10	30358588	30358610
chr10	30364920	30364940
chr10	30368615	30368644
chr10	30387333	30387361
chr10	30392619	30392646
chr10	30406254	30406276
chr10	30433084	30433120
chr10	30433947	30433985
chr10	30619677	30619699
chr10	30626380	30626397
chr10	30668220	30668248
chr10	30677637	30677691
chr10	30684173	30684194
chr10	30704947	30704976
chr10	30753225	30753247
chr10	30766625	30766644
chr10	30784249	30784271
chr10	30785203	30785233
chr10	30785246	30785299
chr10	30785374	30785401
chr10	30888512	30888540
chr10	30903100	30903122
chr10	30930152	30930181
chr10	31027092	31027114
chr10	31031647	31031672
chr10	31032407	31032432
chr10	31032496	31032546
chr10	31056204	31056227
chr10	31067985	31068019
chr10	31106523	31106545
chr10	31133798	31133832
chr10	31133873	31133896
chr10	31133918	31133942
chr10	31134238	31134281
chr10	31144728	31144761
chr10	31191818	31191839
chr10	31209612	31209631
chr10	31251529	31251550
chr10	31287887	31287909
chr10	31293749	31293771
chr10	31309210	31309231
chr10	31318546	31318576
chr10	31319166	31319195
chr10	31319328	31319400
chr10	31319907	31319936
chr10	31320097	31320120
chr10	31407235	31407257
chr10	31412399	31412421
chr10	31443552	31443574
chr10	31468184	31468209
chr10	31475061	31475082
chr10	31562927	31562951
chr10	31602867	31602887
chr10	31602986	31603011
chr10	31603472	31603496
chr10	31603707	31603730
chr10	31617853	31617878
chr10	31618514	31618541
chr10	31678328	31678357
chr10	31700532	31700555
chr10	31746103	31746128
chr10	31749942	31749990
chr10	31759346	31759372
chr10	31759499	31759519
chr10	31759538	31759561
chr10	31759570	31759635
chr10	31759684	31759751
chr10	31760235	31760279
chr10	31764455	31764476
chr10	31792215	31792238
chr10	31896089	31896111
chr10	31928081	31928101
chr10	31928129	31928161
chr10	31928334	31928352
chr10	31928912	31928964
chr10	31969938	31969957
chr10	31970039	31970081
chr10	31970676	31970695
chr10	31970979	31970997
chr10	31980472	31980506
```
