## Supplemental Data 1 for "Analysis of live cell data with G-DNABERT supports a role for G-quadruplexes in chromatin looping": G4DNABERT_lifted_to_hg38.bed (part 3 of 5)

```
chr10	32056278	32056306
chr10	32100737	32100767
chr10	32139413	32139440
chr10	32207995	32208017
chr10	32346398	32346425
chr10	32347210	32347240
chr10	32347339	32347368
chr10	32347540	32347575
chr10	32482638	32482660
chr10	32517618	32517640
chr10	32592689	32592723
chr10	32660265	32660287
chr10	32670531	32670553
chr10	32699194	32699216
chr10	32709321	32709342
chr10	32720410	32720445
chr10	32736530	32736552
chr10	32743988	32744010
chr10	32760595	32760617
chr10	32769635	32769643
chr10	32776131	32776153
chr10	32821811	32821832
chr10	32827633	32827662
chr10	32837925	32837947
chr10	32862404	32862438
chr10	32868712	32868730
chr10	32879708	32879715
chr10	32957545	32957568
chr10	32958001	32958036
chr10	32958108	32958141
chr10	32958222	32958259
chr10	32958513	32958539
chr10	32978432	32978453
chr10	33013349	33013371
chr10	33019976	33019999
chr10	33049283	33049305
chr10	33133111	33133145
chr10	33334211	33334245
chr10	33334250	33334274
chr10	33334696	33334722
chr10	33334723	33334730
chr10	33334824	33334856
chr10	33335436	33335468
chr10	33336559	33336598
chr10	33336915	33336935
chr10	33411283	33411302
chr10	33468091	33468113
chr10	33480766	33480788
chr10	33510986	33511008
chr10	33551750	33551768
chr10	33571488	33571498
chr10	33689402	33689436
chr10	33774127	33774164
chr10	33830291	33830320
chr10	33847675	33847693
chr10	33863119	33863138
chr10	33988966	33988983
chr10	34006396	34006430
chr10	34021687	34021705
chr10	34035392	34035418
chr10	34053720	34053742
chr10	34055612	34055630
chr10	34063524	34063558
chr10	34079157	34079190
chr10	34102484	34102509
chr10	34111258	34111286
chr10	34117103	34117124
chr10	34133136	34133152
chr10	34268778	34268800
chr10	34680834	34680856
chr10	34814632	34814661
chr10	34814832	34814871
chr10	34815089	34815124
chr10	34815313	34815386
chr10	34815499	34815526
chr10	34815580	34815640
chr10	35090036	35090066
chr10	35090192	35090222
chr10	35090481	35090514
chr10	35126782	35126834
chr10	35126949	35126972
chr10	35127319	35127348
chr10	35336427	35336465
chr10	35336557	35336577
chr10	35336954	35337005
chr10	35337217	35337242
chr10	35337522	35337549
chr10	35344715	35344736
chr10	35479606	35479630
chr10	35547715	35547747
chr10	35608274	35608297
chr10	35640313	35640356
chr10	35640368	35640395
chr10	35641478	35641494
chr10	35643407	35643438
chr10	35680137	35680159
chr10	35753844	35753858
chr10	35765434	35765463
chr10	35817475	35817492
chr10	35866640	35866656
chr10	35905629	35905640
chr10	35930004	35930019
chr10	35981696	35981730
chr10	36008252	36008273
chr10	36035230	36035254
chr10	36061793	36061815
chr10	36103279	36103301
chr10	36163717	36163739
chr10	36276747	36276771
chr10	36283836	36283849
chr10	36284038	36284059
chr10	36294874	36294896
chr10	36371313	36371335
chr10	36405427	36405449
chr10	36734921	36734943
chr10	36748581	36748633
chr10	36819988	36820011
chr10	36847045	36847074
chr10	36857183	36857204
chr10	36893096	36893129
chr10	36907596	36907618
chr10	36912160	36912182
chr10	36919637	36919659
chr10	36943904	36943935
chr10	36963871	36963904
chr10	36989389	36989414
chr10	37030602	37030624
chr10	37038467	37038487
chr10	37038891	37038913
chr10	37067367	37067389
chr10	37076065	37076087
chr10	37086873	37086895
chr10	37088421	37088444
chr10	37125699	37125729
chr10	37125737	37125762
chr10	37126079	37126107
chr10	37205449	37205471
chr10	37210102	37210135
chr10	37226246	37226268
chr10	37257964	37257987
chr10	37334328	37334350
chr10	37346449	37346472
chr10	37409164	37409184
chr10	37425594	37425627
chr10	37531475	37531511
chr10	37543940	37543962
chr10	37608360	37608382
chr10	37627826	37627851
chr10	37628259	37628281
chr10	37639078	37639097
chr10	37640349	37640378
chr10	37654785	37654811
chr10	37680341	37680364
chr10	37680795	37680854
chr10	37684782	37684807
chr10	37700891	37700922
chr10	37701521	37701550
chr10	37704823	37704849
chr10	37713095	37713119
chr10	37720058	37720081
chr10	37721310	37721337
chr10	37728539	37728582
chr10	37741356	37741387
chr10	37741830	37741856
chr10	37771624	37771646
chr10	37777675	37777697
chr10	37780760	37780785
chr10	37902833	37902855
chr10	37905774	37905806
chr10	37976460	37976486
chr10	37976543	37976578
chr10	38010795	38010818
chr10	38019125	38019147
chr10	38043347	38043369
chr10	38094488	38094528
chr10	38095221	38095260
chr10	38111321	38111350
chr10	38156980	38157001
chr10	38176850	38176858
chr10	38176859	38176866
chr10	38263107	38263129
chr10	38266834	38266856
chr10	38325412	38325445
chr10	38372793	38372815
chr10	38448713	38448751
chr10	38451219	38451247
chr10	38453118	38453160
chr10	38453555	38453577
chr10	38455496	38455523
chr10	38487000	38487023
chr10	38523491	38523509
chr10	38602016	38602047
chr10	38603777	38603815
chr10	38604038	38604064
chr10	38604615	38604646
chr10	38604769	38604804
chr10	38606036	38606064
chr10	38616220	38616233
chr10	38667838	38667860
chr10	38727270	38727292
chr10	38730237	38730260
chr10	38730696	38730729
chr10	38730793	38730802
chr10	38730803	38730813
chr10	38735982	38736000
chr10	38736555	38736577
chr10	38737282	38737302
chr10	38738066	38738087
chr10	38738197	38738215
chr10	38738223	38738243
chr10	38738422	38738448
chr10	38738658	38738684
chr10	38738908	38738929
chr10	38738988	38739008
chr10	38739104	38739136
chr10	38739201	38739220
chr10	38739229	38739254
chr10	38739356	38739380
chr10	38739405	38739425
chr10	38739716	38739749
chr10	38740260	38740287
chr10	38740482	38740506
chr10	38740609	38740629
chr10	38741383	38741416
chr10	38742231	38742264
chr10	38742383	38742403
chr10	38742487	38742507
chr10	38742617	38742657
chr10	38742692	38742716
chr10	38753103	38753125
chr10	41817585	41817607
chr10	41805979	41806001
chr10	41798043	41798065
chr10	41755200	41755214
chr10	42133141	42133163
chr10	42140143	42140165
chr10	42149068	42149089
chr10	42149291	42149314
chr10	42177079	42177101
chr10	42182049	42182071
chr10	42230052	42230076
chr10	42230111	42230151
chr10	42230327	42230352
chr10	42230386	42230406
chr10	42230525	42230558
chr10	42230801	42230826
chr10	42232161	42232181
chr10	42232284	42232308
chr10	42232503	42232528
chr10	42232949	42232969
chr10	42233040	42233067
chr10	42233356	42233376
chr10	42233401	42233425
chr10	42233528	42233565
chr10	42233774	42233794
chr10	42233853	42233874
chr10	42234098	42234142
chr10	42234352	42234378
chr10	42234574	42234592
chr10	42234704	42234725
chr10	42235488	42235508
chr10	42235694	42235718
chr10	42236212	42236234
chr10	42236789	42236807
chr10	42241790	42241814
chr10	42241924	42241944
chr10	42242009	42242032
chr10	42242456	42242492
chr10	42243003	42243020
chr10	42243668	42243683
chr10	42255257	42255291
chr10	42355035	42355057
chr10	42441249	42441271
chr10	42450455	42450477
chr10	42452747	42452780
chr10	42476459	42476467
chr10	42476469	42476479
chr10	42500637	42500652
chr10	42526350	42526372
chr10	42551955	42551992
chr10	42552337	42552360
chr10	42638436	42638461
chr10	42638766	42638796
chr10	42671140	42671162
chr10	42690885	42690923
chr10	42701013	42701035
chr10	42713463	42713483
chr10	42732034	42732068
chr10	42753840	42753863
chr10	42754076	42754105
chr10	42755956	42755976
chr10	42772036	42772051
chr10	42794903	42794925
chr10	42836924	42836952
chr10	42836967	42836995
chr10	42847700	42847718
chr10	42859062	42859089
chr10	42866022	42866044
chr10	42866097	42866122
chr10	42866293	42866316
chr10	42869887	42869914
chr10	42871343	42871373
chr10	42871590	42871613
chr10	42872255	42872282
chr10	42872650	42872680
chr10	42873033	42873061
chr10	42878117	42878137
chr10	42879292	42879318
chr10	42879426	42879454
chr10	42879855	42879877
chr10	42879885	42879914
chr10	42884606	42884650
chr10	42891976	42891998
chr10	42898268	42898302
chr10	42910686	42910708
chr10	42930830	42930865
chr10	42932806	42932831
chr10	42932880	42932920
chr10	42932950	42932976
chr10	42933367	42933432
chr10	42934348	42934376
chr10	42940790	42940813
chr10	42941442	42941467
chr10	42941523	42941550
chr10	42951148	42951179
chr10	42951446	42951460
chr10	42951930	42951954
chr10	42952221	42952251
chr10	42962273	42962293
chr10	42969300	42969323
chr10	42969409	42969426
chr10	42970308	42970326
chr10	42970552	42970605
chr10	42975266	42975289
chr10	42980724	42980745
chr10	42981879	42981900
chr10	42985393	42985415
chr10	42986082	42986107
chr10	42990815	42990844
chr10	42991148	42991174
chr10	42991715	42991736
chr10	42991820	42991842
chr10	42999888	42999898
chr10	43000192	43000222
chr10	43000788	43000818
chr10	43037198	43037223
chr10	43038328	43038350
chr10	43039592	43039611
chr10	43041748	43041774
chr10	43042654	43042679
chr10	43042796	43042824
chr10	43058287	43058305
chr10	43058790	43058816
chr10	43064271	43064291
chr10	43064602	43064635
chr10	43065269	43065307
chr10	43065380	43065403
chr10	43065907	43065955
chr10	43066655	43066682
chr10	43067620	43067638
chr10	43068187	43068208
chr10	43069530	43069568
chr10	43074664	43074685
chr10	43074852	43074876
chr10	43076830	43076873
chr10	43076951	43076976
chr10	43076984	43077034
chr10	43077517	43077560
chr10	43078028	43078049
chr10	43080564	43080598
chr10	43080955	43080992
chr10	43081100	43081122
chr10	43081750	43081783
chr10	43082831	43082852
chr10	43082890	43082912
chr10	43085284	43085310
chr10	43090829	43090856
chr10	43094070	43094109
chr10	43097531	43097562
chr10	43100734	43100767
chr10	43101239	43101255
chr10	43101439	43101464
chr10	43105696	43105722
chr10	43109410	43109434
chr10	43110150	43110180
chr10	43111010	43111042
chr10	43111481	43111507
chr10	43116018	43116041
chr10	43116761	43116788
chr10	43118541	43118569
chr10	43118769	43118792
chr10	43118818	43118848
chr10	43119791	43119824
chr10	43123912	43123934
chr10	43131024	43131062
chr10	43137804	43137830
chr10	43138623	43138650
chr10	43195597	43195628
chr10	43199031	43199053
chr10	43201729	43201750
chr10	43202636	43202667
chr10	43202742	43202788
chr10	43202872	43202915
chr10	43202944	43202969
chr10	43202999	43203041
chr10	43203103	43203157
chr10	43203256	43203290
chr10	43203822	43203844
chr10	43204657	43204685
chr10	43205123	43205141
chr10	43205173	43205192
chr10	43205785	43205804
chr10	43206438	43206468
chr10	43219656	43219677
chr10	43225257	43225267
chr10	43227544	43227577
chr10	43228070	43228105
chr10	43229800	43229852
chr10	43230717	43230755
chr10	43233001	43233019
chr10	43234622	43234643
chr10	43237418	43237461
chr10	43238089	43238110
chr10	43250639	43250648
chr10	43252413	43252455
chr10	43252495	43252522
chr10	43253181	43253198
chr10	43254634	43254659
chr10	43255218	43255250
chr10	43255740	43255762
chr10	43256435	43256468
chr10	43257577	43257612
chr10	43260653	43260675
chr10	43261096	43261119
chr10	43264510	43264529
chr10	43264643	43264662
chr10	43264670	43264693
chr10	43264746	43264772
chr10	43266500	43266522
chr10	43266543	43266566
chr10	43266679	43266715
chr10	43266940	43266978
chr10	43286435	43286456
chr10	43295570	43295592
chr10	43305042	43305077
chr10	43314416	43314438
chr10	43315182	43315253
chr10	43342851	43342902
chr10	43349068	43349090
chr10	43351265	43351307
chr10	43351421	43351446
chr10	43351522	43351545
chr10	43351609	43351630
chr10	43362075	43362099
chr10	43371716	43371741
chr10	43396777	43396817
chr10	43396835	43396863
chr10	43396887	43396922
chr10	43397121	43397144
chr10	43407472	43407502
chr10	43407811	43407834
chr10	43408522	43408581
chr10	43408634	43408683
chr10	43408998	43409037
chr10	43409057	43409083
chr10	43409360	43409392
chr10	43437086	43437110
chr10	43437326	43437380
chr10	43465050	43465069
chr10	43465096	43465114
chr10	43465145	43465163
chr10	43527306	43527339
chr10	43533931	43533949
chr10	43606619	43606654
chr10	43606903	43606921
chr10	43656684	43656706
chr10	43667885	43667904
chr10	43687655	43687671
chr10	43688643	43688674
chr10	43689238	43689265
chr10	43689382	43689419
chr10	43689537	43689591
chr10	43695474	43695496
chr10	43706475	43706510
chr10	43722680	43722702
chr10	43728105	43728131
chr10	43732844	43732866
chr10	43753633	43753654
chr10	43756859	43756883
chr10	43825648	43825674
chr10	43899297	43899320
chr10	43904636	43904662
chr10	43914943	43914964
chr10	43922281	43922307
chr10	43943343	43943379
chr10	43943450	43943491
chr10	43943511	43943588
chr10	43972228	43972253
chr10	44011853	44011886
chr10	44039148	44039170
chr10	44064501	44064519
chr10	44106872	44106894
chr10	44142662	44142684
chr10	44172883	44172914
chr10	44190347	44190368
chr10	44222276	44222298
chr10	44226098	44226131
chr10	44228909	44228939
chr10	44246308	44246338
chr10	44252615	44252637
chr10	44258259	44258290
chr10	44261211	44261243
chr10	44274306	44274328
chr10	44278968	44278986
chr10	44292818	44292840
chr10	44292914	44292986
chr10	44293024	44293077
chr10	44293086	44293112
chr10	44293120	44293153
chr10	44316550	44316569
chr10	44316655	44316690
chr10	44316731	44316755
chr10	44357672	44357703
chr10	44375084	44375107
chr10	44375609	44375624
chr10	44383609	44383624
chr10	44384592	44384623
chr10	44385010	44385029
chr10	44385230	44385254
chr10	44386537	44386564
chr10	44386806	44386829
chr10	44387072	44387099
chr10	44388767	44388795
chr10	44388854	44388863
chr10	44395609	44395636
chr10	44405536	44405559
chr10	44424394	44424420
chr10	44439518	44439541
chr10	44442855	44442877
chr10	44448381	44448414
chr10	44482953	44482975
chr10	44522965	44522987
chr10	44534271	44534293
chr10	44578950	44578971
chr10	44584052	44584074
chr10	44587938	44587957
chr10	44600157	44600179
chr10	44645627	44645648
chr10	44647445	44647492
chr10	44647571	44647611
chr10	44662971	44663009
chr10	44693699	44693721
chr10	44754341	44754364
chr10	44766149	44766184
chr10	44777961	44777981
chr10	44828853	44828875
chr10	44853929	44853957
chr10	44878713	44878737
chr10	44879243	44879276
chr10	44892367	44892378
chr10	44894594	44894617
chr10	44926786	44926807
chr10	44931816	44931823
chr10	44934891	44934919
chr10	44935068	44935094
chr10	44947188	44947210
chr10	44959709	44959755
chr10	44964366	44964389
chr10	44965766	44965795
chr10	44973342	44973350
chr10	44973352	44973360
chr10	44973733	44973756
chr10	44975464	44975486
chr10	44975506	44975534
chr10	44978689	44978730
chr10	44979031	44979063
chr10	44979856	44979885
chr10	44980744	44980767
chr10	44990508	44990541
chr10	44991104	44991130
chr10	44992134	44992166
chr10	45000984	45001012
chr10	45001125	45001163
chr10	45009314	45009335
chr10	45026634	45026656
chr10	45112069	45112103
chr10	45180316	45180356
chr10	45198357	45198381
chr10	45205762	45205786
chr10	45224205	45224256
chr10	45260263	45260281
chr10	45271791	45271813
chr10	45295387	45295408
chr10	45317702	45317724
chr10	45326872	45326905
chr10	45330906	45330932
chr10	45330953	45330974
chr10	45350598	45350620
chr10	45373494	45373526
chr10	45374101	45374144
chr10	45374160	45374187
chr10	45374502	45374530
chr10	45382782	45382801
chr10	45395456	45395478
chr10	45415435	45415457
chr10	45417921	45417967
chr10	45418251	45418302
chr10	45418998	45419022
chr10	45419429	45419455
chr10	45420911	45420948
chr10	45427395	45427424
chr10	45428115	45428152
chr10	45441256	45441280
chr10	45441658	45441685
chr10	45441828	45441852
chr10	45441879	45441901
chr10	45443641	45443699
chr10	45443835	45443857
chr10	45444028	45444084
chr10	45512591	45512607
chr10	45541420	45541442
chr10	45560609	45560632
chr10	45594597	45594636
chr10	45678639	45678666
chr10	45721650	45721677
chr10	45727306	45727361
chr10	45745910	45745932
chr10	45813195	45813222
chr10	45817681	45817704
chr10	45847498	45847526
chr10	47049766	47049791
chr10	47046880	47046915
chr10	47046426	47046461
chr10	47044785	47044810
chr10	47031858	47031869
chr10	47029490	47029512
chr10	47027495	47027518
chr10	47026733	47026760
chr10	47005261	47005283
chr10	46920542	46920558
chr10	46911559	46911577
chr10	46911517	46911546
chr10	46911055	46911072
chr10	46840563	46840592
chr10	46840441	46840470
chr10	46816336	46816364
chr10	46786658	46786685
chr10	46776183	46776206
chr10	46776101	46776119
chr10	46774924	46774961
chr10	46774683	46774706
chr10	46774116	46774138
chr10	46773980	46774005
chr10	46773720	46773748
chr10	46757193	46757216
chr10	46756940	46756986
chr10	46585106	46585128
chr10	46580004	46580024
chr10	46579641	46579661
chr10	46579192	46579223
chr10	46578939	46578975
chr10	46578849	46578881
chr10	46577988	46578016
chr10	46574085	46574110
chr10	46573169	46573202
chr10	46557440	46557474
chr10	46557341	46557374
chr10	46556888	46556938
chr10	46556790	46556814
chr10	46556687	46556710
chr10	46556652	46556676
chr10	46556350	46556375
chr10	46541567	46541621
chr10	46541291	46541320
chr10	46498476	46498483
chr10	46502060	46502087
chr10	46523268	46523287
chr10	46523649	46523671
chr10	46465975	46466014
chr10	46418663	46418679
chr10	46398355	46398381
chr10	46385479	46385512
chr10	46384690	46384720
chr10	46380943	46380967
chr10	46376063	46376083
chr10	47485007	47485035
chr10	46370776	46370797
chr10	46369212	46369248
chr10	46368531	46368554
chr10	46367095	46367116
chr10	46367010	46367033
chr10	46366837	46366858
chr10	46337044	46337072
chr10	47553688	47553715
chr10	47564229	47564252
chr10	47564316	47564334
chr10	47565474	47565511
chr10	47565729	47565752
chr10	47566297	47566319
chr10	47566429	47566456
chr10	47566688	47566716
chr10	47567616	47567627
chr10	47583193	47583216
chr10	47583423	47583469
chr10	46215437	46215466
chr10	46221060	46221082
chr10	46232817	46232841
chr10	46249497	46249523
chr10	46252965	46253008
chr10	46253019	46253048
chr10	46253485	46253513
chr10	46268699	46268718
chr10	46273158	46273183
chr10	46273219	46273239
chr10	46282599	46282626
chr10	46283122	46283143
chr10	46285166	46285194
chr10	46294202	46294228
chr10	46297969	46297988
chr10	46308390	46308425
chr10	46311122	46311141
chr10	46312672	46312698
chr10	46327542	46327572
chr10	46337044	46337072
chr10	46366837	46366858
chr10	46367010	46367033
chr10	46367095	46367116
chr10	46368531	46368554
chr10	46376063	46376083
chr10	46384690	46384709
chr10	46398355	46398381
chr10	47456993	47457003
chr10	47452909	47452933
chr10	47444162	47444188
chr10	50086585	50086607
chr10	50157668	50157691
chr10	50178692	50178714
chr10	50216145	50216178
chr10	46756940	46756986
chr10	46757193	46757216
chr10	46772808	46772830
chr10	46773720	46773748
chr10	46773980	46774007
chr10	46774683	46774706
chr10	46774924	46774961
chr10	46776101	46776119
chr10	46776183	46776206
chr10	46786658	46786685
chr10	46816336	46816364
chr10	47493929	47493945
chr10	47493754	47493777
chr10	47493671	47493692
chr10	47492232	47492255
chr10	47491538	47491574
chr10	47489989	47490013
chr10	47485007	47485035
chr10	47483701	47483721
chr10	47478805	47478817
chr10	47469318	47469342
chr10	47461386	47461412
chr10	47453103	47453122
chr10	47452909	47452933
chr10	47444162	47444188
chr10	47420571	47420590
chr10	47420121	47420153
chr10	47418490	47418504
chr10	47404544	47404567
chr10	47404050	47404079
chr10	47403494	47403516
chr10	47403130	47403139
chr10	47384808	47384831
chr10	47384406	47384427
chr10	47368620	47368644
chr10	47368076	47368097
chr10	47365153	47365180
chr10	47352181	47352204
chr10	47348760	47348792
chr10	47339767	47339794
chr10	47339733	47339754
chr10	47327656	47327668
chr10	47322582	47322612
chr10	47312541	47312562
chr10	47310168	47310202
chr10	47309955	47309977
chr10	47300531	47300561
chr10	47287816	47287841
chr10	47285063	47285071
chr10	47285027	47285045
chr10	47252446	47252474
chr10	47246886	47246906
chr10	47245164	47245194
chr10	47240714	47240736
chr10	47227041	47227049
chr10	47210588	47210610
chr10	47193072	47193098
chr10	47185250	47185281
chr10	47049766	47049791
chr10	47047665	47047700
chr10	47046880	47046915
chr10	47046426	47046461
chr10	47044785	47044795
chr10	47039393	47039406
chr10	47029490	47029512
chr10	47027495	47027518
chr10	47026733	47026760
chr10	47005261	47005283
chr10	46920560	46920567
chr10	46911559	46911577
chr10	46911517	46911546
chr10	46911055	46911072
chr10	46840563	46840592
chr10	46840441	46840470
chr10	47523677	47523705
chr10	47553688	47553715
chr10	47564229	47564252
chr10	47564316	47564334
chr10	47565474	47565511
chr10	47565729	47565752
chr10	47566431	47566456
chr10	47566688	47566716
chr10	47583193	47583216
chr10	47583423	47583469
chr10	47991468	47991488
chr10	47992773	47992801
chr10	47998080	47998104
chr10	47999629	47999665
chr10	48000323	48000346
chr10	48001762	48001783
chr10	48001845	48001868
chr10	48002020	48002041
chr10	48031750	48031778
chr10	48131286	48131311
chr10	48140286	48140304
chr10	48140317	48140346
chr10	48140771	48140788
chr10	48280985	48281002
chr10	48307006	48307032
chr10	48347542	48347559
chr10	48377205	48377231
chr10	48445547	48445575
chr10	48447007	48447046
chr10	48448159	48448181
chr10	48450463	48450486
chr10	48451566	48451591
chr10	48451647	48451669
chr10	48454552	48454569
chr10	48454820	48454840
chr10	48455571	48455599
chr10	48456810	48456838
chr10	48457018	48457047
chr10	48457477	48457512
chr10	48457921	48457942
chr10	48457952	48457973
chr10	48457982	48457999
chr10	48465333	48465359
chr10	48466422	48466454
chr10	48466542	48466572
chr10	48466738	48466757
chr10	48466876	48466903
chr10	48469167	48469192
chr10	48497027	48497055
chr10	48498548	48498570
chr10	48504679	48504712
chr10	48509656	48509683
chr10	48519794	48519819
chr10	48522311	48522342
chr10	48532626	48532648
chr10	48548750	48548768
chr10	48553223	48553246
chr10	48592738	48592774
chr10	48604210	48604240
chr10	48605137	48605167
chr10	48605330	48605352
chr10	48643603	48643625
chr10	48655576	48655604
chr10	48656265	48656290
chr10	48658671	48658700
chr10	48672000	48672027
chr10	48685337	48685364
chr10	48731570	48731597
chr10	48732078	48732106
chr10	48772686	48772708
chr10	48774320	48774348
chr10	48774989	48775012
chr10	48776578	48776602
chr10	48791896	48791926
chr10	48818990	48819019
chr10	48825109	48825122
chr10	48897066	48897103
chr10	48920366	48920388
chr10	48934919	48934949
chr10	48969775	48969787
chr10	48974976	48975000
chr10	48977566	48977589
chr10	49009107	49009118
chr10	49039270	49039297
chr10	49085740	49085762
chr10	49115344	49115374
chr10	49115384	49115419
chr10	49115572	49115591
chr10	49115819	49115853
chr10	49127721	49127743
chr10	49135042	49135076
chr10	49139741	49139770
chr10	49163128	49163148
chr10	49169969	49170004
chr10	49225626	49225650
chr10	49251475	49251497
chr10	49289691	49289716
chr10	49326316	49326365
chr10	49327135	49327154
chr10	49327178	49327185
chr10	49327222	49327253
chr10	49353792	49353816
chr10	49354170	49354194
chr10	49366065	49366103
chr10	49381391	49381424
chr10	49384572	49384596
chr10	49385463	49385486
chr10	49386642	49386669
chr10	49395248	49395271
chr10	49404505	49404537
chr10	49412888	49412921
chr10	49417722	49417762
chr10	49417851	49417877
chr10	49417886	49417911
chr10	49419759	49419781
chr10	49428855	49428884
chr10	49610018	49610053
chr10	49610153	49610191
chr10	49610343	49610371
chr10	49610484	49610511
chr10	49612473	49612496
chr10	49614168	49614195
chr10	49615156	49615179
chr10	49615784	49615814
chr10	49617802	49617825
chr10	49622274	49622296
chr10	49632126	49632144
chr10	49632318	49632332
chr10	49643622	49643650
chr10	49650980	49651012
chr10	49666186	49666208
chr10	49710846	49710887
chr10	49720897	49720918
chr10	49738116	49738139
chr10	49738889	49738916
chr10	49739602	49739628
chr10	49740443	49740474
chr10	49740615	49740652
chr10	49740854	49740879
chr10	49744348	49744369
chr10	49746966	49746997
chr10	49750477	49750500
chr10	49751046	49751055
chr10	49751435	49751464
chr10	49752337	49752360
chr10	49752813	49752838
chr10	49761680	49761704
chr10	49761871	49761895
chr10	49762206	49762225
chr10	49762239	49762255
chr10	49768367	49768392
chr10	49768761	49768807
chr10	45813195	45813222
chr10	45817681	45817706
chr10	46133966	46133995
chr10	46133844	46133873
chr10	46106643	46106663
chr10	46106329	46106358
chr10	46106106	46106133
chr10	46098079	46098106
chr10	46094144	46094163
chr10	46091089	46091111
chr10	46023519	46023550
chr10	50018220	50018270
chr10	50018302	50018324
chr10	50018479	50018502
chr10	50018868	50018898
chr10	50019188	50019211
chr10	50020751	50020779
chr10	50086585	50086607
chr10	50157668	50157691
chr10	50178692	50178714
chr10	50216145	50216178
chr10	50297620	50297642
chr10	50348018	50348039
chr10	50356917	50356939
chr10	50366802	50366823
chr10	50376572	50376594
chr10	50487321	50487332
chr10	50537596	50537624
chr10	50546722	50546744
chr10	50569140	50569174
chr10	50623321	50623351
chr10	50623462	50623487
chr10	50623585	50623621
chr10	50624039	50624075
chr10	50624784	50624817
chr10	50681776	50681793
chr10	50682725	50682754
chr10	50683428	50683448
chr10	50685733	50685761
chr10	50685788	50685824
chr10	50686064	50686085
chr10	50686998	50687020
chr10	50693212	50693262
chr10	50709778	50709801
chr10	50710008	50710054
chr10	50739750	50739777
chr10	50740140	50740166
chr10	50763299	50763312
chr10	50782598	50782619
chr10	50836679	50836701
chr10	50910412	50910433
chr10	50991025	50991060
chr10	50991518	50991556
chr10	50992193	50992219
chr10	51073720	51073749
chr10	51074069	51074101
chr10	51074873	51074898
chr10	51127958	51127980
chr10	51135965	51135989
chr10	51194378	51194412
chr10	51272356	51272378
chr10	51276104	51276126
chr10	51285034	51285058
chr10	51304623	51304645
chr10	51338200	51338232
chr10	51350905	51350938
chr10	51362768	51362790
chr10	51374256	51374267
chr10	51392862	51392880
chr10	51512334	51512356
chr10	51536790	51536811
chr10	51544193	51544217
chr10	51582471	51582499
chr10	51610879	51610913
chr10	51662078	51662099
chr10	51674317	51674350
chr10	51679863	51679885
chr10	51758836	51758870
chr10	51817337	51817371
chr10	51889199	51889221
chr10	51941593	51941615
chr10	51967411	51967432
chr10	51990709	51990730
chr10	51991520	51991542
chr10	52023061	52023080
chr10	52024469	52024491
chr10	52154809	52154820
chr10	52220558	52220579
chr10	52239171	52239193
chr10	52270720	52270742
chr10	52314162	52314181
chr10	52314897	52314918
chr10	52315145	52315178
chr10	52346530	52346566
chr10	52346715	52346756
chr10	52346929	52346957
chr10	52360336	52360358
chr10	52512688	52512713
chr10	52607943	52607952
chr10	52686610	52686632
chr10	52730491	52730513
chr10	52745986	52745995
chr10	52779296	52779312
chr10	52838843	52838877
chr10	52841047	52841069
chr10	52861904	52861934
chr10	52952333	52952359
chr10	52965782	52965809
chr10	53145528	53145546
chr10	53198457	53198479
chr10	53325186	53325207
chr10	53340550	53340572
chr10	53360716	53360738
chr10	53376057	53376073
chr10	53421045	53421066
chr10	53494143	53494165
chr10	53653941	53653963
chr10	53695220	53695242
chr10	53703989	53704010
chr10	53707260	53707293
chr10	53731672	53731704
chr10	53763690	53763712
chr10	53792497	53792507
chr10	53933314	53933336
chr10	53973291	53973313
chr10	53982670	53982692
chr10	53990982	53991005
chr10	53991086	53991129
chr10	54010187	54010207
chr10	54028788	54028810
chr10	54119912	54119945
chr10	54179419	54179441
chr10	54200414	54200434
chr10	54294315	54294336
chr10	54308773	54308808
chr10	54343650	54343668
chr10	54359011	54359032
chr10	54367644	54367679
chr10	54424864	54424881
chr10	54453504	54453526
chr10	54494086	54494108
chr10	54501076	54501110
chr10	54505634	54505668
chr10	54521062	54521084
chr10	54575150	54575172
chr10	54643958	54643980
chr10	54673211	54673235
chr10	54693022	54693044
chr10	54695059	54695087
chr10	54718111	54718133
chr10	54735866	54735888
chr10	54781305	54781338
chr10	54825013	54825035
chr10	54830584	54830606
chr10	54935080	54935102
chr10	55069422	55069439
chr10	55094391	55094413
chr10	55157805	55157827
chr10	55255092	55255114
chr10	55310882	55310896
chr10	55373941	55373963
chr10	55378057	55378080
chr10	55444122	55444156
chr10	55590313	55590334
chr10	55607748	55607770
chr10	55630441	55630466
chr10	55631096	55631130
chr10	55676330	55676353
chr10	55683213	55683235
chr10	55757103	55757124
chr10	55775642	55775664
chr10	55905524	55905546
chr10	56055978	56056011
chr10	56060496	56060518
chr10	56131936	56131972
chr10	56192102	56192123
chr10	56211509	56211530
chr10	56276303	56276325
chr10	56394881	56394902
chr10	56442217	56442235
chr10	56486038	56486060
chr10	56526242	56526263
chr10	56531796	56531807
chr10	56552267	56552289
chr10	56558336	56558359
chr10	56568697	56568718
chr10	56612611	56612633
chr10	56640011	56640044
chr10	56656696	56656713
chr10	56674844	56674877
chr10	56678884	56678917
chr10	56689801	56689822
chr10	56712053	56712075
chr10	56715907	56715928
chr10	56727012	56727040
chr10	56729287	56729309
chr10	56779678	56779707
chr10	56870829	56870851
chr10	56887506	56887528
chr10	56888977	56889010
chr10	56981935	56981957
chr10	57005794	57005816
chr10	57043543	57043565
chr10	57077380	57077395
chr10	57103928	57103950
chr10	57196119	57196142
chr10	57282049	57282071
chr10	57324723	57324757
chr10	57358056	57358078
chr10	57418423	57418445
chr10	57443620	57443643
chr10	57490585	57490618
chr10	57497262	57497285
chr10	57517399	57517423
chr10	57533149	57533183
chr10	57537849	57537871
chr10	57539413	57539435
chr10	57648603	57648625
chr10	57722010	57722036
chr10	57734038	57734060
chr10	57887905	57887940
chr10	57897106	57897128
chr10	57967511	57967545
chr10	58012205	58012239
chr10	58031419	58031472
chr10	58131065	58131087
chr10	58167646	58167680
chr10	58235650	58235683
chr10	58247655	58247677
chr10	58262093	58262116
chr10	58268922	58268945
chr10	58327049	58327072
chr10	58334922	58334945
chr10	58335122	58335155
chr10	58335234	58335258
chr10	58335308	58335352
chr10	58417917	58417924
chr10	58455798	58455820
chr10	58512806	58512828
chr10	58525562	58525584
chr10	58526568	58526590
chr10	58569531	58569554
chr10	58571481	58571501
chr10	58583383	58583390
chr10	58653821	58653843
chr10	58682006	58682029
chr10	58688867	58688901
chr10	58693001	58693023
chr10	58866143	58866165
chr10	58978580	58978606
chr10	59029259	59029277
chr10	59037984	59038006
chr10	59177100	59177129
chr10	59184788	59184811
chr10	59198193	59198215
chr10	59203767	59203789
chr10	59317884	59317906
chr10	59347667	59347689
chr10	59362913	59362944
chr10	59398894	59398916
chr10	59408465	59408487
chr10	59422160	59422180
chr10	59476068	59476097
chr10	59534190	59534223
chr10	59541879	59541901
chr10	59591822	59591842
chr10	59663597	59663630
chr10	59678026	59678048
chr10	59697096	59697114
chr10	59708991	59709015
chr10	59753710	59753747
chr10	59775999	59776020
chr10	59784766	59784788
chr10	59785457	59785479
chr10	59890871	59890893
chr10	59905545	59905567
chr10	59906013	59906046
chr10	59953710	59953743
chr10	60168697	60168718
chr10	60214501	60214534
chr10	60331105	60331140
chr10	60333289	60333323
chr10	60364531	60364565
chr10	60400856	60400888
chr10	60431652	60431670
chr10	60523380	60523402
chr10	60582109	60582143
chr10	60642632	60642650
chr10	60698752	60698774
chr10	60733174	60733219
chr10	60778683	60778719
chr10	60778948	60778975
chr10	60943484	60943507
chr10	60944009	60944030
chr10	60944204	60944229
chr10	60944531	60944549
chr10	60944559	60944594
chr10	60966827	60966849
chr10	60972523	60972545
chr10	61001317	61001339
chr10	61001364	61001391
chr10	61001490	61001523
chr10	61003069	61003093
chr10	61055339	61055360
chr10	61073265	61073297
chr10	61094372	61094394
chr10	61122353	61122376
chr10	61164756	61164763
chr10	61208817	61208849
chr10	61277738	61277759
chr10	61335173	61335195
chr10	61377229	61377243
chr10	61381527	61381549
chr10	61392103	61392136
chr10	61452847	61452877
chr10	61521683	61521705
chr10	61532848	61532870
chr10	61663176	61663196
chr10	61663210	61663251
chr10	61677685	61677707
chr10	61691633	61691667
chr10	61725609	61725631
chr10	61867702	61867724
chr10	61900291	61900316
chr10	61901758	61901798
chr10	61903158	61903201
chr10	61903260	61903278
chr10	61976999	61977021
chr10	62134192	62134226
chr10	62173984	62174001
chr10	62243123	62243145
chr10	62268883	62268927
chr10	62280435	62280457
chr10	62292552	62292587
chr10	62374501	62374537
chr10	62374654	62374687
chr10	62444915	62444937
chr10	62494881	62494914
chr10	62630437	62630459
chr10	62646166	62646188
chr10	62672355	62672377
chr10	62713797	62713819
chr10	62757908	62757939
chr10	62788639	62788661
chr10	62806042	62806061
chr10	62816592	62816625
chr10	62817071	62817093
chr10	62818050	62818080
chr10	62818091	62818108
chr10	62818930	62818970
chr10	62933045	62933066
chr10	62948289	62948312
chr10	62948465	62948475
chr10	62955606	62955628
chr10	63033646	63033668
chr10	63049316	63049345
chr10	63133171	63133195
chr10	63133951	63134000
chr10	63465449	63465479
chr10	63521211	63521235
chr10	63521330	63521367
chr10	63521499	63521518
chr10	63521655	63521685
chr10	63630327	63630355
chr10	63630402	63630425
chr10	63680523	63680541
chr10	63786811	63786833
chr10	63790023	63790045
chr10	63811453	63811471
chr10	63811485	63811503
chr10	63851830	63851852
chr10	63944777	63944798
chr10	63962736	63962758
chr10	63973723	63973758
chr10	63981833	63981865
chr10	63998911	63998937
chr10	64041644	64041664
chr10	64120525	64120555
chr10	64126153	64126175
chr10	64194162	64194196
chr10	64205024	64205046
chr10	64226425	64226459
chr10	64258237	64258260
chr10	64436491	64436508
chr10	64497528	64497556
chr10	64510840	64510861
chr10	64511423	64511457
chr10	64654272	64654294
chr10	64660497	64660519
chr10	64702440	64702472
chr10	64759814	64759823
chr10	64804472	64804494
chr10	64835517	64835539
chr10	64930098	64930120
chr10	64969776	64969802
chr10	65041965	65041999
chr10	65071654	65071666
chr10	65092689	65092711
chr10	65105730	65105753
chr10	65186654	65186687
chr10	65384981	65385005
chr10	65392429	65392451
chr10	65500606	65500628
chr10	65616984	65617006
chr10	65635100	65635122
chr10	65655909	65655930
chr10	65812355	65812377
chr10	65929016	65929037
chr10	65953525	65953547
chr10	65962696	65962730
chr10	66028595	66028617
chr10	66330208	66330231
chr10	66365384	66365408
chr10	66387933	66387967
chr10	66431747	66431769
chr10	66448677	66448699
chr10	66542738	66542760
chr10	66619563	66619584
chr10	66651546	66651565
chr10	66651774	66651794
chr10	66690465	66690487
chr10	66860016	66860038
chr10	66928542	66928565
chr10	67026108	67026130
chr10	67183539	67183561
chr10	67236511	67236533
chr10	67293657	67293678
chr10	67400060	67400082
chr10	67426644	67426678
chr10	67442935	67442957
chr10	67469598	67469608
chr10	67497072	67497093
chr10	67529492	67529514
chr10	67552661	67552680
chr10	67553899	67553921
chr10	67567021	67567043
chr10	67576694	67576716
chr10	67579197	67579205
chr10	67643674	67643707
chr10	67663458	67663479
chr10	67671499	67671521
chr10	67684476	67684497
chr10	67691749	67691767
chr10	67691882	67691894
chr10	67691925	67691947
chr10	67692056	67692074
chr10	67705628	67705650
chr10	67711723	67711745
chr10	67745509	67745532
chr10	67754304	67754322
chr10	67763989	67764014
chr10	67836186	67836220
chr10	67849541	67849562
chr10	67884586	67884610
chr10	67884737	67884766
chr10	67885262	67885281
chr10	68074804	68074834
chr10	68074879	68074901
chr10	68075371	68075391
chr10	68075418	68075437
chr10	68279057	68279083
chr10	68332046	68332058
chr10	68332287	68332316
chr10	68332656	68332702
chr10	68406864	68406889
chr10	68407018	68407054
chr10	68560211	68560237
chr10	68560443	68560479
chr10	68560600	68560633
chr10	68560749	68560779
chr10	68561010	68561038
chr10	68561689	68561712
chr10	68721408	68721437
chr10	68827924	68827960
chr10	68828260	68828296
chr10	69055156	69055174
chr10	69123572	69123608
chr10	69124114	69124152
chr10	69124372	69124402
chr10	69227484	69227501
chr10	69233167	69233193
chr10	69265842	69265860
chr10	69320677	69320704
chr10	69334530	69334557
chr10	69407028	69407078
chr10	69407314	69407335
chr10	69408820	69408847
chr10	69408858	69408919
chr10	69413532	69413553
chr10	69415183	69415227
chr10	69416849	69416873
chr10	69416980	69417001
chr10	69451357	69451382
chr10	69451706	69451728
chr10	69461597	69461610
chr10	69478228	69478278
chr10	69492643	69492675
chr10	69493180	69493207
chr10	69497754	69497767
chr10	69506747	69506779
chr10	69506782	69506818
chr10	69507371	69507396
chr10	69517781	69517811
chr10	69529858	69529865
chr10	69569065	69569091
chr10	69572338	69572380
chr10	69572926	69572951
chr10	69573166	69573188
chr10	69573585	69573606
chr10	69576906	69576927
chr10	69578120	69578143
chr10	69578900	69578921
chr10	69630084	69630151
chr10	69630419	69630437
chr10	69635736	69635769
chr10	69637361	69637385
chr10	69644871	69644894
chr10	69646390	69646415
chr10	69652191	69652226
chr10	69655034	69655066
chr10	69656186	69656206
chr10	69656382	69656417
chr10	69666642	69666671
chr10	69671730	69671752
chr10	69686512	69686543
chr10	69709724	69709748
chr10	69712320	69712349
chr10	69712463	69712488
chr10	69712653	69712688
chr10	69717191	69717219
chr10	69729516	69729537
chr10	69731484	69731499
chr10	69731666	69731691
chr10	69737270	69737287
chr10	69737595	69737630
chr10	69749721	69749742
chr10	69768036	69768060
chr10	69801718	69801744
chr10	69803132	69803168
chr10	69806346	69806369
chr10	69810725	69810753
chr10	69812001	69812008
chr10	69813623	69813650
chr10	69823793	69823813
chr10	69835060	69835092
chr10	69836514	69836531
chr10	69836962	69836978
chr10	69841038	69841094
chr10	69846373	69846396
chr10	69846551	69846570
chr10	69853004	69853039
chr10	69860579	69860601
chr10	69866934	69866956
chr10	69867025	69867044
chr10	69880116	69880134
chr10	69880179	69880206
chr10	69880334	69880367
chr10	69880460	69880485
chr10	69889951	69889975
chr10	69912546	69912579
chr10	69913861	69913878
chr10	69917339	69917393
chr10	69917952	69917986
chr10	69925749	69925765
chr10	69929047	69929076
chr10	69929132	69929150
chr10	69930191	69930231
chr10	69937744	69937782
chr10	69940916	69940941
chr10	69992710	69992728
chr10	69992836	69992854
chr10	69993012	69993031
chr10	69993871	69993908
chr10	70036898	70036920
chr10	70042777	70042804
chr10	70044118	70044151
chr10	70047427	70047449
chr10	70053408	70053474
chr10	70053597	70053630
chr10	70053994	70054024
chr10	70075862	70075892
chr10	70107466	70107498
chr10	70112661	70112692
chr10	70116897	70116923
chr10	70117776	70117802
chr10	70119936	70119955
chr10	70121257	70121275
chr10	70124132	70124152
chr10	70132395	70132433
chr10	70132675	70132697
chr10	70132767	70132788
chr10	70142634	70142651
chr10	70146222	70146244
chr10	70170305	70170318
chr10	70170361	70170402
chr10	70222828	70222845
chr10	70233211	70233249
chr10	70233539	70233562
chr10	70254936	70254956
chr10	70255850	70255872
chr10	70255881	70255904
chr10	70260471	70260495
chr10	70277740	70277777
chr10	70283714	70283752
chr10	70284263	70284271
chr10	70284274	70284288
chr10	70296715	70296739
chr10	70301245	70301265
chr10	70308596	70308631
chr10	70326228	70326253
chr10	70335372	70335401
chr10	70358687	70358709
chr10	70377043	70377069
chr10	70382394	70382418
chr10	70382632	70382657
chr10	70404017	70404040
chr10	70404113	70404144
chr10	70407730	70407751
chr10	70407986	70408004
chr10	70440281	70440310
chr10	70451201	70451218
chr10	70456477	70456494
chr10	70458322	70458340
chr10	70458612	70458635
chr10	70458723	70458747
chr10	70458769	70458792
chr10	70459075	70459100
chr10	70460178	70460217
chr10	70478372	70478409
chr10	70478579	70478597
chr10	70479270	70479281
chr10	70480583	70480607
chr10	70483550	70483583
chr10	70489235	70489259
chr10	70495330	70495345
chr10	70509691	70509710
chr10	70527920	70527942
chr10	70529393	70529432
chr10	70529782	70529816
chr10	70533068	70533098
chr10	70534543	70534569
chr10	70534684	70534710
chr10	70539040	70539058
chr10	70539458	70539476
chr10	70539560	70539592
chr10	70542125	70542132
chr10	70547451	70547489
chr10	70561625	70561650
chr10	70562674	70562706
chr10	70562758	70562777
chr10	70564327	70564335
chr10	70566131	70566156
chr10	70566744	70566770
chr10	70567680	70567705
chr10	70583245	70583260
chr10	70600837	70600857
chr10	70600917	70600954
chr10	70602822	70602844
chr10	70603623	70603647
chr10	70631363	70631381
chr10	70639620	70639654
chr10	70653311	70653319
chr10	70661595	70661622
chr10	70670132	70670161
chr10	70672382	70672408
chr10	70672416	70672497
chr10	70672892	70672926
chr10	70672966	70672988
chr10	70683079	70683111
chr10	70684852	70684874
chr10	70686883	70686902
chr10	70687061	70687080
chr10	70687190	70687209
chr10	70687240	70687258
chr10	70687338	70687356
chr10	70687465	70687482
chr10	70687514	70687532
chr10	70687641	70687659
chr10	70687690	70687707
chr10	70687740	70687758
chr10	70687965	70687987
chr10	70688846	70688903
chr10	70703540	70703548
chr10	70705316	70705339
chr10	70708804	70708850
chr10	70712247	70712274
chr10	70713332	70713357
chr10	70736267	70736286
chr10	70739007	70739024
chr10	70743982	70744031
chr10	70744196	70744223
chr10	70744283	70744308
chr10	70749681	70749698
chr10	70750011	70750035
chr10	70752798	70752823
chr10	70754027	70754060
chr10	70760240	70760271
chr10	70760477	70760504
chr10	70760656	70760684
chr10	70762281	70762312
chr10	70774187	70774207
chr10	70774588	70774626
chr10	70776240	70776263
chr10	70776273	70776298
chr10	70809317	70809341
chr10	70816131	70816169
chr10	70816199	70816223
chr10	70816248	70816268
chr10	70816314	70816343
chr10	70887918	70887940
chr10	70888447	70888502
chr10	70908053	70908088
chr10	70908371	70908392
chr10	70915161	70915181
chr10	70916009	70916019
chr10	70925870	70925895
chr10	70933704	70933718
chr10	70936127	70936149
chr10	70943245	70943271
chr10	70969231	70969259
chr10	70977667	70977700
chr10	70977735	70977759
chr10	70978923	70978945
chr10	70981305	70981331
chr10	70987501	70987529
chr10	71004765	71004798
chr10	71030023	71030045
chr10	71034995	71035017
chr10	71039898	71039922
chr10	71039942	71039968
chr10	71040775	71040795
chr10	71053228	71053235
chr10	71059753	71059776
chr10	71062195	71062227
chr10	71063555	71063597
chr10	71069754	71069769
chr10	71074242	71074262
chr10	71076457	71076481
chr10	71084242	71084276
chr10	71085798	71085821
chr10	71119308	71119329
chr10	71132538	71132570
chr10	71132807	71132835
chr10	71148841	71148875
chr10	71178984	71179003
chr10	71180190	71180219
chr10	71191597	71191621
chr10	71191630	71191648
chr10	71193627	71193652
chr10	71212483	71212508
chr10	71213077	71213102
chr10	71213240	71213263
chr10	71217016	71217047
chr10	71217685	71217708
chr10	71218124	71218140
chr10	71222951	71222979
chr10	71232452	71232478
chr10	71233494	71233538
chr10	71233708	71233730
chr10	71234996	71235037
chr10	71235464	71235491
chr10	71236593	71236612
chr10	71239676	71239702
chr10	71240065	71240090
chr10	71240481	71240510
chr10	71244881	71244902
chr10	71261017	71261048
chr10	71262298	71262328
chr10	71271542	71271567
chr10	71271842	71271877
chr10	71279289	71279310
chr10	71279742	71279775
chr10	71284871	71284892
chr10	71287522	71287555
chr10	71287789	71287810
chr10	71288742	71288768
chr10	71294198	71294225
chr10	71294959	71294988
chr10	71295783	71295806
chr10	71296006	71296035
chr10	71296366	71296396
chr10	71296482	71296506
chr10	71299585	71299614
chr10	71300551	71300580
chr10	71300905	71300930
chr10	71310112	71310131
chr10	71314533	71314565
chr10	71319209	71319230
chr10	71319387	71319419
chr10	71327834	71327857
chr10	71337146	71337190
chr10	71352115	71352134
chr10	71358434	71358463
chr10	71377484	71377521
chr10	71384465	71384491
chr10	71396430	71396454
chr10	71396725	71396760
chr10	71396796	71396857
chr10	71396867	71396913
chr10	71397712	71397740
chr10	71398187	71398213
chr10	71398517	71398537
chr10	71408779	71408804
chr10	71430052	71430067
chr10	71432899	71432924
chr10	71442520	71442540
chr10	71443594	71443614
chr10	71443642	71443666
chr10	71448186	71448209
chr10	71451102	71451124
chr10	71473035	71473060
chr10	71481958	71481986
chr10	71506950	71506979
chr10	71511540	71511562
chr10	71515005	71515043
chr10	71521353	71521385
chr10	71528718	71528761
chr10	71535762	71535783
chr10	71539193	71539220
chr10	71539296	71539319
chr10	71544508	71544528
chr10	71547643	71547665
chr10	71548130	71548177
chr10	71551815	71551843
chr10	71562127	71562157
chr10	71562720	71562744
chr10	71569215	71569246
chr10	71574894	71574929
chr10	71578287	71578313
chr10	71578583	71578603
chr10	71579908	71579931
chr10	71581466	71581491
chr10	71583236	71583260
chr10	71583345	71583386
chr10	71596850	71596870
chr10	71596881	71596933
chr10	71603123	71603137
chr10	71618351	71618374
chr10	71618688	71618720
chr10	71620755	71620780
chr10	71633538	71633567
chr10	71634110	71634130
chr10	71634367	71634395
chr10	71637823	71637851
chr10	71638656	71638674
chr10	71643883	71643908
chr10	71643956	71643981
chr10	71649097	71649130
chr10	71656588	71656618
chr10	71656914	71656942
chr10	71661884	71661920
chr10	71662444	71662466
chr10	71672144	71672167
chr10	71672337	71672364
chr10	71679304	71679328
chr10	71690589	71690609
chr10	71694086	71694117
chr10	71694270	71694294
chr10	71695348	71695373
chr10	71701101	71701129
chr10	71701811	71701834
chr10	71701850	71701881
chr10	71701954	71701981
chr10	71702373	71702398
chr10	71704736	71704743
chr10	71704864	71704885
chr10	71705182	71705206
chr10	71706675	71706685
chr10	71707952	71707973
chr10	71711070	71711093
chr10	71711561	71711587
chr10	71712968	71712988
chr10	71713545	71713571
chr10	71714849	71714873
chr10	71715983	71716016
chr10	71716081	71716112
chr10	71717007	71717029
chr10	71718346	71718383
chr10	71719876	71719898
chr10	71726817	71726841
chr10	71728427	71728436
chr10	71730902	71730926
chr10	71731902	71731909
chr10	71735428	71735455
chr10	71736401	71736430
chr10	71741943	71741965
chr10	71748725	71748751
chr10	71750424	71750452
chr10	71750476	71750500
chr10	71751322	71751353
chr10	71751390	71751421
chr10	71751458	71751489
chr10	71751526	71751557
chr10	71752506	71752536
chr10	71757673	71757690
chr10	71761443	71761476
chr10	71765119	71765151
chr10	71766346	71766369
chr10	71767976	71767987
chr10	71771932	71771968
chr10	71773065	71773087
chr10	71773268	71773298
chr10	71774236	71774251
chr10	71784614	71784648
chr10	71789153	71789176
chr10	71789185	71789212
chr10	71790140	71790164
chr10	71790214	71790252
chr10	71790665	71790693
chr10	71795705	71795724
chr10	71806019	71806040
chr10	71807646	71807668
chr10	71810085	71810106
chr10	71811451	71811493
chr10	71811865	71811910
chr10	71811918	71811949
chr10	71812146	71812171
chr10	71812443	71812471
chr10	71812637	71812660
chr10	71813175	71813222
chr10	71815332	71815367
chr10	71815612	71815637
chr10	71816748	71816778
chr10	71850992	71851019
chr10	71865499	71865521
chr10	71865776	71865810
chr10	71869291	71869310
chr10	71869468	71869486
chr10	71869517	71869524
chr10	71869644	71869663
chr10	71875779	71875797
chr10	71875828	71875846
chr10	71875877	71875895
chr10	71878565	71878628
chr10	71889159	71889190
chr10	71889201	71889228
chr10	71891929	71891949
chr10	71963714	71963736
chr10	71964296	71964325
chr10	71965494	71965525
chr10	71970172	71970191
chr10	71971539	71971563
chr10	71972862	71972900
chr10	71999539	71999558
chr10	72005810	72005842
chr10	72008461	72008481
chr10	72009649	72009681
chr10	72010820	72010842
chr10	72014738	72014755
chr10	72044804	72044823
chr10	72057034	72057054
chr10	72062201	72062219
chr10	72062991	72063020
chr10	72066866	72066891
chr10	72067562	72067583
chr10	72068581	72068630
chr10	72070545	72070573
chr10	72074000	72074028
chr10	72074707	72074728
chr10	72077824	72077845
chr10	72077854	72077873
chr10	72080601	72080638
chr10	72087147	72087198
chr10	72087288	72087306
chr10	72087606	72087639
chr10	72087827	72087862
chr10	72087915	72087944
chr10	72087954	72087984
chr10	72088819	72088844
chr10	72216459	72216495
chr10	72260829	72260850
chr10	72260939	72260957
chr10	72260961	72261005
chr10	72261182	72261206
chr10	72273037	72273044
chr10	72273298	72273324
chr10	72273390	72273426
chr10	72273462	72273489
chr10	72275526	72275544
chr10	72297662	72297686
chr10	72310540	72310569
chr10	72319649	72319685
chr10	72319931	72319967
chr10	72321311	72321330
chr10	72322616	72322640
chr10	72325052	72325077
chr10	72325684	72325723
chr10	72328510	72328531
chr10	72329351	72329367
chr10	72332015	72332050
chr10	72332338	72332365
chr10	72332492	72332521
chr10	72332778	72332796
chr10	72333712	72333738
chr10	72334300	72334321
chr10	72340751	72340777
chr10	72344391	72344420
chr10	72344570	72344593
chr10	72344836	72344860
chr10	72354670	72354696
chr10	72625753	72625779
chr10	72626234	72626269
chr10	72674172	72674193
chr10	72692478	72692493
chr10	72692545	72692573
chr10	72771189	72771223
chr10	72995859	72995894
chr10	73096995	73097021
chr10	73151377	73151399
chr10	73168414	73168439
chr10	73252400	73252439
chr10	73312185	73312214
chr10	73329340	73329362
chr10	73394710	73394732
chr10	73414064	73414089
chr10	73495703	73495726
chr10	73495826	73495856
chr10	73495916	73495942
chr10	73548717	73548751
chr10	73625687	73625738
chr10	73625883	73625918
chr10	73647151	73647197
chr10	73648517	73648542
chr10	73655760	73655787
chr10	73663644	73663672
chr10	73665769	73665790
chr10	73665852	73665875
chr10	73666025	73666046
chr10	73689975	73689990
chr10	73697906	73697928
chr10	73730666	73730693
chr10	73731797	73731820
chr10	73732892	73732915
chr10	73733040	73733067
chr10	73733344	73733367
chr10	73733919	73733941
chr10	73781701	73781722
chr10	73782250	73782270
chr10	73785750	73785817
chr10	73789545	73789567
chr10	73797745	73797775
chr10	73798176	73798194
chr10	73799172	73799204
chr10	73800216	73800237
chr10	73806515	73806542
chr10	73808391	73808419
chr10	73810971	73811007
chr10	73811034	73811071
chr10	73811099	73811136
chr10	73812010	73812027
chr10	73818428	73818447
chr10	73819656	73819674
chr10	73824138	73824180
chr10	73824989	73825011
chr10	73825293	73825315
chr10	73836585	73836617
chr10	73839777	73839815
chr10	73841347	73841374
chr10	73850974	73850996
chr10	73855511	73855564
chr10	73858530	73858559
chr10	73865855	73865885
chr10	73873724	73873746
chr10	73873771	73873793
chr10	73873867	73873890
chr10	73873998	73874019
chr10	73874110	73874144
chr10	73874264	73874299
chr10	73874585	73874607
chr10	73874610	73874685
chr10	73874708	73874732
chr10	73876519	73876542
chr10	73911053	73911098
chr10	73911285	73911322
chr10	73911666	73911698
chr10	73911936	73911968
chr10	73944624	73944647
chr10	73997920	73997941
chr10	73998895	73998944
chr10	74019394	74019428
chr10	74271552	74271574
chr10	74498666	74498688
chr10	74564033	74564055
chr10	74568916	74568938
chr10	74594186	74594207
chr10	74603397	74603431
chr10	74766142	74766168
chr10	74813581	74813614
chr10	74813914	74813968
chr10	74824874	74824900
chr10	74825260	74825296
chr10	74825380	74825399
chr10	74825418	74825457
chr10	74825843	74825876
chr10	74825912	74825954
chr10	74826038	74826070
chr10	74826121	74826161
chr10	74826388	74826411
chr10	74826825	74826863
chr10	74826946	74826971
chr10	74826991	74827066
chr10	75043703	75043723
chr10	75043733	75043788
chr10	75094634	75094656
chr10	75099442	75099473
chr10	75100372	75100395
chr10	75112138	75112165
chr10	75202616	75202639
chr10	75210524	75210550
chr10	75211048	75211103
chr10	75211122	75211147
chr10	75234030	75234054
chr10	75234229	75234275
chr10	75234383	75234408
chr10	75234783	75234818
chr10	75235411	75235441
chr10	75235797	75235812
chr10	75238978	75238999
chr10	75244815	75244838
chr10	75262659	75262680
chr10	75276306	75276335
chr10	75294652	75294682
chr10	75295109	75295140
chr10	75295393	75295418
chr10	75333236	75333255
chr10	75333462	75333480
chr10	75333687	75333705
chr10	75344215	75344249
chr10	75384633	75384659
chr10	75397208	75397247
chr10	75397402	75397433
chr10	75397516	75397540
chr10	75398701	75398748
chr10	75400843	75400865
chr10	75401010	75401034
chr10	75401436	75401484
chr10	75402769	75402790
chr10	75403806	75403831
chr10	75403899	75403930
chr10	75405482	75405496
chr10	75409209	75409235
chr10	75409594	75409622
chr10	75409773	75409798
chr10	75431127	75431147
chr10	75431412	75431457
chr10	75551473	75551507
chr10	75558671	75558693
chr10	75576408	75576438
chr10	75581773	75581806
chr10	75671636	75671659
chr10	75712428	75712463
chr10	75750478	75750505
chr10	75750716	75750736
chr10	75766780	75766800
chr10	75854708	75854730
chr10	75894194	75894203
chr10	76032271	76032299
chr10	76223116	76223138
chr10	76225866	76225900
chr10	76315879	76315906
chr10	76364850	76364874
chr10	76425742	76425764
chr10	76478897	76478920
chr10	76516484	76516506
chr10	76526831	76526863
chr10	76532166	76532199
chr10	76591591	76591613
chr10	76603662	76603684
chr10	76661170	76661192
chr10	76690950	76690970
chr10	76707634	76707656
chr10	76817410	76817432
chr10	76832642	76832664
chr10	76838186	76838194
chr10	76852171	76852193
chr10	76863515	76863538
chr10	76969871	76969898
chr10	77340711	77340734
chr10	77476448	77476471
chr10	77488352	77488384
chr10	77529318	77529342
chr10	77545876	77545904
chr10	77590489	77590511
chr10	77637893	77637924
chr10	77638546	77638576
chr10	77649955	77649979
chr10	77710401	77710425
chr10	77711313	77711342
chr10	77771654	77771691
chr10	77779823	77779849
chr10	77788625	77788646
chr10	77794279	77794311
chr10	77794675	77794699
chr10	77794757	77794784
chr10	77795155	77795182
chr10	77805900	77805925
chr10	77806663	77806684
chr10	77806708	77806744
chr10	77811886	77811915
chr10	77812075	77812097
chr10	77812944	77812981
chr10	77835252	77835291
chr10	77843409	77843443
chr10	77853565	77853598
chr10	77873586	77873604
chr10	77888170	77888178
chr10	77926031	77926060
chr10	77926636	77926685
chr10	77927156	77927186
chr10	77999151	77999173
chr10	78029253	78029276
chr10	78034176	78034196
chr10	78064905	78064912
chr10	78067269	78067287
chr10	78094317	78094350
chr10	78102944	78102965
chr10	78164743	78164769
chr10	78180956	78180980
chr10	78212566	78212585
chr10	78240139	78240168
chr10	78252230	78252279
chr10	78262501	78262526
chr10	78303390	78303416
chr10	78328545	78328572
chr10	78369557	78369587
chr10	78376229	78376255
chr10	78407313	78407339
chr10	78418065	78418090
chr10	78439348	78439374
chr10	78457333	78457340
chr10	78468561	78468580
chr10	78468612	78468630
chr10	78468739	78468757
chr10	78472788	78472808
chr10	78473115	78473138
chr10	78542613	78542640
chr10	78570746	78570776
chr10	78572028	78572049
chr10	78604380	78604403
chr10	78606314	78606332
chr10	78672375	78672408
chr10	78686655	78686676
chr10	78689028	78689063
chr10	78689111	78689147
chr10	78761334	78761365
chr10	78768249	78768277
chr10	78769680	78769704
chr10	78777495	78777513
chr10	78782449	78782475
chr10	78790403	78790426
chr10	78808176	78808215
chr10	78854224	78854246
chr10	78900154	78900179
chr10	78900448	78900475
chr10	78913738	78913759
chr10	78916437	78916458
chr10	78923824	78923846
chr10	78931634	78931659
chr10	78935603	78935619
chr10	78937076	78937108
chr10	78961777	78961791
chr10	78965258	78965275
chr10	78973520	78973545
chr10	78973768	78973789
chr10	78973851	78973880
chr10	78973918	78973992
chr10	78974176	78974199
chr10	79021613	79021632
chr10	79024526	79024551
chr10	79026425	79026447
chr10	79026533	79026571
chr10	79045171	79045182
chr10	79052613	79052655
chr10	79054763	79054771
chr10	79067245	79067277
chr10	79067986	79068013
chr10	79068560	79068607
chr10	79069035	79069062
chr10	79069194	79069217
chr10	79069506	79069535
chr10	79070140	79070162
chr10	79070492	79070515
chr10	79070839	79070858
chr10	79072725	79072748
chr10	79073822	79073841
chr10	79084859	79084882
chr10	79088337	79088358
chr10	79089769	79089799
chr10	79099564	79099597
chr10	79101677	79101710
chr10	79103269	79103306
chr10	79103523	79103545
chr10	79103585	79103604
chr10	79109544	79109555
chr10	79114547	79114578
chr10	79120523	79120547
chr10	79127558	79127584
chr10	79130179	79130214
chr10	79137477	79137500
chr10	79137526	79137546
chr10	79146710	79146728
chr10	79146735	79146764
chr10	79148562	79148592
chr10	79149196	79149222
chr10	79150056	79150077
chr10	79150884	79150904
chr10	79150938	79150972
chr10	79156054	79156078
chr10	79156731	79156744
chr10	79158707	79158728
chr10	79161127	79161155
chr10	79167821	79167843
chr10	79168334	79168362
chr10	79169232	79169267
chr10	79174288	79174306
chr10	79178072	79178094
chr10	79178674	79178700
chr10	79190174	79190200
chr10	79201719	79201740
chr10	79203149	79203172
chr10	79203856	79203883
chr10	79204261	79204295
chr10	79208109	79208147
chr10	79210035	79210069
chr10	79214872	79214904
chr10	79214942	79214983
chr10	79224625	79224655
chr10	79239884	79239913
chr10	79242026	79242045
chr10	79242411	79242449
chr10	79242534	79242569
chr10	79242977	79243000
chr10	79243255	79243302
chr10	79243768	79243793
chr10	79254744	79254769
chr10	79261285	79261318
chr10	79265286	79265308
chr10	79267909	79267925
chr10	79268006	79268019
chr10	79269140	79269170
chr10	79269652	79269677
chr10	79270804	79270835
chr10	79274949	79274971
chr10	79286209	79286233
chr10	79288483	79288512
chr10	79293036	79293060
chr10	79293132	79293161
chr10	79293289	79293307
chr10	79293592	79293615
chr10	79293667	79293701
chr10	79299256	79299284
chr10	79300522	79300554
chr10	79300586	79300614
chr10	79301225	79301251
chr10	79302220	79302241
chr10	79305620	79305640
chr10	79306266	79306309
chr10	79306570	79306587
chr10	79306716	79306745
chr10	79307148	79307176
chr10	79307487	79307520
chr10	79310395	79310421
chr10	79310602	79310629
chr10	79311280	79311308
chr10	79311415	79311437
chr10	79311539	79311559
chr10	79331243	79331273
chr10	79331550	79331580
chr10	79347404	79347432
chr10	79347515	79347545
chr10	79347758	79347791
chr10	79347935	79347955
chr10	79348013	79348039
chr10	79349135	79349173
chr10	79350480	79350503
chr10	79351390	79351407
chr10	79375849	79375872
chr10	79382971	79382993
chr10	79386303	79386337
chr10	79391418	79391446
chr10	79391652	79391674
chr10	79399753	79399782
chr10	79403733	79403758
chr10	79409622	79409648
chr10	79411914	79411946
chr10	79411972	79411996
chr10	79412393	79412424
chr10	79420051	79420088
chr10	79422423	79422454
chr10	79444471	79444497
chr10	79445144	79445187
chr10	79445525	79445549
chr10	79445685	79445725
chr10	79445791	79445814
chr10	79445935	79445982
chr10	79446467	79446488
chr10	79513504	79513530
chr10	79523827	79523857
chr10	79576328	79576350
chr10	79584190	79584229
chr10	79620897	79620919
chr10	79624030	79624062
chr10	79677232	79677263
chr10	79706525	79706542
chr10	79708633	79708664
chr10	79709596	79709625
chr10	79710299	79710319
chr10	79712606	79712634
chr10	79712643	79712697
chr10	79713871	79713893
chr10	79736705	79736720
chr10	79797230	79797262
chr10	79825639	79825670
chr10	79825702	79825728
chr10	79825789	79825833
chr10	79826010	79826063
chr10	79826081	79826102
chr10	79846764	79846795
chr10	79847727	79847756
chr10	79848430	79848450
chr10	79850494	79850501
chr10	79850727	79850755
chr10	79850764	79850818
chr10	79851995	79852017
chr10	79858213	79858255
chr10	79874771	79874793
chr10	79875000	79875046
chr10	79905199	79905224
chr10	79946466	79946502
chr10	79962145	79962167
chr10	79965722	79965744
chr10	79981529	79981555
chr10	79981792	79981820
chr10	79982243	79982285
chr10	79983565	79983583
chr10	79983676	79983683
chr10	80078969	80078992
chr10	80079193	80079211
chr10	80079240	80079266
chr10	80098651	80098672
chr10	80132454	80132492
chr10	80142342	80142370
chr10	80144303	80144330
chr10	80144496	80144521
chr10	80144800	80144820
chr10	80157810	80157847
chr10	80161173	80161201
chr10	80162067	80162092
chr10	80164020	80164041
chr10	80167002	80167021
chr10	80182683	80182707
chr10	80195088	80195121
chr10	80204418	80204447
chr10	80204952	80204978
chr10	80205028	80205049
chr10	80205162	80205205
chr10	80205367	80205391
chr10	80205465	80205504
chr10	80205695	80205726
chr10	80223064	80223086
chr10	80236474	80236504
chr10	80246798	80246824
chr10	80257844	80257872
chr10	80264997	80265019
chr10	80272213	80272246
chr10	80278251	80278267
chr10	80310338	80310360
chr10	80315432	80315458
chr10	80315732	80315756
chr10	80356391	80356414
chr10	80357229	80357255
chr10	80359791	80359813
chr10	80408732	80408755
chr10	80429530	80429554
chr10	80429592	80429616
chr10	80454083	80454115
chr10	80454125	80454150
chr10	80454230	80454265
chr10	80454477	80454514
chr10	80454707	80454728
chr10	80454837	80454857
chr10	80455124	80455143
chr10	80455251	80455281
chr10	80487743	80487771
chr10	80488125	80488159
chr10	80505434	80505450
chr10	80509706	80509739
chr10	80516094	80516119
chr10	80516535	80516570
chr10	80517825	80517852
chr10	80518376	80518397
chr10	80524421	80524451
chr10	80533385	80533408
chr10	80534928	80534946
chr10	80536052	80536078
chr10	80536741	80536759
chr10	80538605	80538632
chr10	80632582	80632607
chr10	80669981	80669998
chr10	80722649	80722671
chr10	80740202	80740228
chr10	80740269	80740294
chr10	80812685	80812719
chr10	80814224	80814256
chr10	80833437	80833459
chr10	80835913	80835947
chr10	80859293	80859315
chr10	80887443	80887465
chr10	81025234	81025255
chr10	81065163	81065185
chr10	81087298	81087316
chr10	81265216	81265238
chr10	81306078	81306100
chr10	81317557	81317593
chr10	81335063	81335091
chr10	81352073	81352094
chr10	81355794	81355816
chr10	81416755	81416777
chr10	81440778	81440800
chr10	81490502	81490509
chr10	81560531	81560553
chr10	81571346	81571376
chr10	81571435	81571474
chr10	81639101	81639125
chr10	81654479	81654501
chr10	81715479	81715501
chr10	81740905	81740926
chr10	81874097	81874132
chr10	81874897	81874921
chr10	81875105	81875133
chr10	81875166	81875190
chr10	81875253	81875289
chr10	81876519	81876540
chr10	81952091	81952113
chr10	81973062	81973095
chr10	82017074	82017096
chr10	82044716	82044738
chr10	82130367	82130389
chr10	82344203	82344225
chr10	82542063	82542084
chr10	82611407	82611430
chr10	82639911	82639932
chr10	82647144	82647166
chr10	82735743	82735777
chr10	82779863	82779897
chr10	82785192	82785226
chr10	82836882	82836903
chr10	82863000	82863034
chr10	82894886	82894918
chr10	82927484	82927516
chr10	83096319	83096340
chr10	83127231	83127266
chr10	83238277	83238299
chr10	83258171	83258193
chr10	83297441	83297463
chr10	83337509	83337531
chr10	83362902	83362928
chr10	83629170	83629192
chr10	83717198	83717220
chr10	83718546	83718568
chr10	83781197	83781219
chr10	83791413	83791435
chr10	83791713	83791741
chr10	83845209	83845243
chr10	83882416	83882449
chr10	83898448	83898470
chr10	83903055	83903064
chr10	84026196	84026230
chr10	84070746	84070768
chr10	84139655	84139681
chr10	84194608	84194637
chr10	84195297	84195316
chr10	84200809	84200831
chr10	84200916	84200957
chr10	84245392	84245409
chr10	84261445	84261475
chr10	84285847	84285869
chr10	84328684	84328714
chr10	84328835	84328864
chr10	84348503	84348530
chr10	84409905	84409926
chr10	84443981	84444010
chr10	84485883	84485901
chr10	84534002	84534026
chr10	84540746	84540771
chr10	84541008	84541025
chr10	84645529	84645564
chr10	84733070	84733092
chr10	84749403	84749425
chr10	84757003	84757025
chr10	84773196	84773218
chr10	84809940	84809962
chr10	84858325	84858347
chr10	84880989	84881011
chr10	84908129	84908165
chr10	84977947	84977969
chr10	85131720	85131742
chr10	85274543	85274563
chr10	85299105	85299127
chr10	85353491	85353512
chr10	85361375	85361397
chr10	85393348	85393370
chr10	85404773	85404795
chr10	85409300	85409320
chr10	85417844	85417865
chr10	85434132	85434155
chr10	85472489	85472511
chr10	85517055	85517077
chr10	85602233	85602260
chr10	85646827	85646842
chr10	85716411	85716433
chr10	85786575	85786595
chr10	85857429	85857448
chr10	85882622	85882644
chr10	85920756	85920776
chr10	85946803	85946827
chr10	85965625	85965658
chr10	86032194	86032212
chr10	86069100	86069119
chr10	86078684	86078712
chr10	86087781	86087800
chr10	86104676	86104701
chr10	86131167	86131190
chr10	86139369	86139414
chr10	86143373	86143394
chr10	86143499	86143506
chr10	86143508	86143515
chr10	86143516	86143526
chr10	86144703	86144727
chr10	86153873	86153903
chr10	86173715	86173737
chr10	86204993	86205008
chr10	86221933	86221957
chr10	86222419	86222454
chr10	86227576	86227598
chr10	86228303	86228329
chr10	86230199	86230221
chr10	86230231	86230249
chr10	86240577	86240620
chr10	86246638	86246670
chr10	86255111	86255136
chr10	86262929	86262946
chr10	86264370	86264396
chr10	86273052	86273074
chr10	86289504	86289531
chr10	86294519	86294548
chr10	86299473	86299497
chr10	86313776	86313805
chr10	86314919	86314931
chr10	86331352	86331372
chr10	86341043	86341070
chr10	86341728	86341753
chr10	86347049	86347093
chr10	86349394	86349417
chr10	86351411	86351419
chr10	86362864	86362892
chr10	86363842	86363881
chr10	86364136	86364160
chr10	86365244	86365265
chr10	86365421	86365443
chr10	86366256	86366283
chr10	86366521	86366578
chr10	86366805	86366827
chr10	86366838	86366876
chr10	86367833	86367861
chr10	86373182	86373203
chr10	86389754	86389783
chr10	86400603	86400627
chr10	86401012	86401036
chr10	86401429	86401456
chr10	86401464	86401481
chr10	86401602	86401629
chr10	86401789	86401806
chr10	86520916	86520946
chr10	86521309	86521333
chr10	86535592	86535611
chr10	86535636	86535660
chr10	86538419	86538473
chr10	86585237	86585258
chr10	86594394	86594410
chr10	86632523	86632558
chr10	86633523	86633530
chr10	86649367	86649388
chr10	86654809	86654834
chr10	86658430	86658454
chr10	86658711	86658735
chr10	86661552	86661574
chr10	86661687	86661708
chr10	86662621	86662656
chr10	86666001	86666021
chr10	86667537	86667561
chr10	86669971	86669996
chr10	86670329	86670361
chr10	86670730	86670752
chr10	86671484	86671512
chr10	86673535	86673564
chr10	86674582	86674609
chr10	86679555	86679577
chr10	86680270	86680290
chr10	86680834	86680867
chr10	86680906	86680933
chr10	86684433	86684455
chr10	86687031	86687066
chr10	86687319	86687347
chr10	86688947	86688966
chr10	86690226	86690246
chr10	86692603	86692636
chr10	86699586	86699640
chr10	86706574	86706598
chr10	86707612	86707645
chr10	86708328	86708365
chr10	86708659	86708668
chr10	86709979	86710005
chr10	86711549	86711576
chr10	86715162	86715197
chr10	86716370	86716399
chr10	86756557	86756611
chr10	86756709	86756730
chr10	86940673	86940718
chr10	86954079	86954104
chr10	86954463	86954500
chr10	86954826	86954855
chr10	86956129	86956167
chr10	86957133	86957144
chr10	86957483	86957514
chr10	86958497	86958523
chr10	86958816	86958842
chr10	86961859	86961881
chr10	86962276	86962310
chr10	86963157	86963180
chr10	86967005	86967030
chr10	86970304	86970324
chr10	86970452	86970473
chr10	86970950	86970988
chr10	86971332	86971366
chr10	86971658	86971697
chr10	86984499	86984519
chr10	87018049	87018070
chr10	87018222	87018245
chr10	87019744	87019767
chr10	87020424	87020460
chr10	87021987	87022011
chr10	87031273	87031295
chr10	87079901	87079955
chr10	87079956	87079971
chr10	87080835	87080853
chr10	87081311	87081329
chr10	87094269	87094308
chr10	87095084	87095118
chr10	87095129	87095200
chr10	87095261	87095312
chr10	87228747	87228763
chr10	87230854	87230885
chr10	87231817	87231846
chr10	87231930	87231947
chr10	87232520	87232540
chr10	87234579	87234604
chr10	87234829	87234857
chr10	87234866	87234920
chr10	87235160	87235181
chr10	87236094	87236116
chr10	87258911	87258926
chr10	87319400	87319433
chr10	87341683	87341714
chr10	87341746	87341772
chr10	87341833	87341877
chr10	87342054	87342107
chr10	87342125	87342146
chr10	87350546	87350563
chr10	87363072	87363103
chr10	87364035	87364064
chr10	87364148	87364165
chr10	87364738	87364758
chr10	87366795	87366820
chr10	87367045	87367073
chr10	87367083	87367137
chr10	87367377	87367398
chr10	87368311	87368333
chr10	87374527	87374568
chr10	87391071	87391093
chr10	87391300	87391346
chr10	87461299	87461307
chr10	87504831	87504854
chr10	87505580	87505600
chr10	87584125	87584154
chr10	87590684	87590706
chr10	87659569	87659598
chr10	87855266	87855284
chr10	87863419	87863450
chr10	87881360	87881382
chr10	87897937	87897959
chr10	88111864	88111877
chr10	88120033	88120064
chr10	88202298	88202320
chr10	88277325	88277350
chr10	88309122	88309150
chr10	88350371	88350393
chr10	88395043	88395065
chr10	88582840	88582868
chr10	88626289	88626322
chr10	88628584	88628606
chr10	88654232	88654254
chr10	88663507	88663540
chr10	88801998	88802020
chr10	88871056	88871091
chr10	88880214	88880238
chr10	88883003	88883021
chr10	88970719	88970741
chr10	88978249	88978271
chr10	88990568	88990592
chr10	88991015	88991045
chr10	89004505	89004527
chr10	89109365	89109387
chr10	89206946	89206970
chr10	89265202	89265244
chr10	89267579	89267612
chr10	89272243	89272259
chr10	89322069	89322091
chr10	89367175	89367196
chr10	89450607	89450629
chr10	89456692	89456725
chr10	89511581	89511604
chr10	89535514	89535540
chr10	89535620	89535640
chr10	89535650	89535670
chr10	89547031	89547056
chr10	89645173	89645200
chr10	89747736	89747758
chr10	89764036	89764058
chr10	89767321	89767345
chr10	89851238	89851259
chr10	89853233	89853250
chr10	89931670	89931692
chr10	90004627	90004649
chr10	90035237	90035260
chr10	90153591	90153613
chr10	90182654	90182676
chr10	90238116	90238138
chr10	90256473	90256494
chr10	90266728	90266759
chr10	90280695	90280717
chr10	90310699	90310721
chr10	90335424	90335445
chr10	90416623	90416645
chr10	90445983	90446004
chr10	90645559	90645580
chr10	90649329	90649351
chr10	90730272	90730294
chr10	90829510	90829541
chr10	90832477	90832499
chr10	90858153	90858175
chr10	90858234	90858259
chr10	90949451	90949485
chr10	90962933	90962967
chr10	91029774	91029796
chr10	91074878	91074900
chr10	91108356	91108378
chr10	91161022	91161038
chr10	91162297	91162326
chr10	91162960	91162984
chr10	91163161	91163184
chr10	91163319	91163350
chr10	91163831	91163851
chr10	91163865	91163888
chr10	91220540	91220584
chr10	91220845	91220868
chr10	91220951	91220976
chr10	91260810	91260831
chr10	91320202	91320221
chr10	91323121	91323139
chr10	91323170	91323188
chr10	91366300	91366321
chr10	91373080	91373101
chr10	91409603	91409624
chr10	91417511	91417527
chr10	91426990	91427012
chr10	91509124	91509146
chr10	91535626	91535648
chr10	91552564	91552593
chr10	91607240	91607262
chr10	91633298	91633322
chr10	91640755	91640770
chr10	91644357	91644392
chr10	91650124	91650158
chr10	91703281	91703305
chr10	91731944	91731965
chr10	91755479	91755501
chr10	91887335	91887359
chr10	91908143	91908175
chr10	91908498	91908525
chr10	91948148	91948170
chr10	92045536	92045561
chr10	92045843	92045865
chr10	92045885	92045937
chr10	92129346	92129367
chr10	92136011	92136033
chr10	92141481	92141491
chr10	92239506	92239529
chr10	92240147	92240169
chr10	92291533	92291556
chr10	92291577	92291595
chr10	92375092	92375112
chr10	92375143	92375161
chr10	92375193	92375211
chr10	92375819	92375838
chr10	92376358	92376379
chr10	92420137	92420144
chr10	92674364	92674383
chr10	92674414	92674432
chr10	92674542	92674563
chr10	92674594	92674611
chr10	92674643	92674662
chr10	92674693	92674710
chr10	92674918	92674936
chr10	92675093	92675111
chr10	92675192	92675210
chr10	92675319	92675337
chr10	92675368	92675386
chr10	92675466	92675485
chr10	92689785	92689809
chr10	92690109	92690133
chr10	92690639	92690659
chr10	92714796	92714825
chr10	92848425	92848453
chr10	92848752	92848777
chr10	92966427	92966449
chr10	92975463	92975482
chr10	92975487	92975509
chr10	92975779	92975795
chr10	92975907	92975925
chr10	92976034	92976056
chr10	93061502	93061531
chr10	93061567	93061590
chr10	93071679	93071704
chr10	93073511	93073545
chr10	93074127	93074143
chr10	93220966	93220989
chr10	93331696	93331703
chr10	93331705	93331724
chr10	93374000	93374022
chr10	93452555	93452577
chr10	93467306	93467328
chr10	93496428	93496456
chr10	93526933	93526955
chr10	93541252	93541273
chr10	93567162	93567186
chr10	93600850	93600906
chr10	93601099	93601137
chr10	93601369	93601393
chr10	93696951	93696977
chr10	93702546	93702575
chr10	93745905	93745923
chr10	93893907	93893931
chr10	93953143	93953164
chr10	93970938	93970956
chr10	93970975	93970993
chr10	93993682	93993711
chr10	94079449	94079471
chr10	94114907	94114929
chr10	94159758	94159780
chr10	94257771	94257793
chr10	94363125	94363145
chr10	94402482	94402504
chr10	94403602	94403630
chr10	94457245	94457267
chr10	94459588	94459610
chr10	94516557	94516579
chr10	94545730	94545751
chr10	94658852	94658874
chr10	94693013	94693035
chr10	94695282	94695315
chr10	94701469	94701490
chr10	94713321	94713343
chr10	94726338	94726371
chr10	94736819	94736837
chr10	94754987	94755009
chr10	94779113	94779136
chr10	94782959	94782981
chr10	94795144	94795165
chr10	94816718	94816740
chr10	94824796	94824818
chr10	94847217	94847239
chr10	94849621	94849643
chr10	94855949	94855970
chr10	94867113	94867134
chr10	94901173	94901190
chr10	94914051	94914073
chr10	94946349	94946383
chr10	94951411	94951445
chr10	95017290	95017306
chr10	95053754	95053787
chr10	95100183	95100205
chr10	95132635	95132657
chr10	95153368	95153390
chr10	95156886	95156908
chr10	95163563	95163584
chr10	95167778	95167811
chr10	95173392	95173413
chr10	95200347	95200369
chr10	95230826	95230865
chr10	95290645	95290673
chr10	95291020	95291054
chr10	95291103	95291130
chr10	95334335	95334369
chr10	95337222	95337249
chr10	95560650	95560680
chr10	95561512	95561537
chr10	95620778	95620812
chr10	95693888	95693920
chr10	95851569	95851591
chr10	95882690	95882712
chr10	95901258	95901280
chr10	95921798	95921819
chr10	95928552	95928580
chr10	95949507	95949529
chr10	96044288	96044316
chr10	96047934	96047944
chr10	96236025	96236047
chr10	96374961	96374977
chr10	96384793	96384824
chr10	96397101	96397132
chr10	96406115	96406135
chr10	96406409	96406432
chr10	96488418	96488454
chr10	96513212	96513243
chr10	96513381	96513414
chr10	96574922	96574945
chr10	96586375	96586408
chr10	96586448	96586476
chr10	96586620	96586652
chr10	96654618	96654634
chr10	96680463	96680470
chr10	96720146	96720171
chr10	96832693	96832724
chr10	96833151	96833173
chr10	96833242	96833272
chr10	96833328	96833352
chr10	96941025	96941043
chr10	96941062	96941083
chr10	96941192	96941210
chr10	96941542	96941561
chr10	96997834	96997859
chr10	97000974	97001000
chr10	97002049	97002071
chr10	97002449	97002466
chr10	97002984	97003008
chr10	97011135	97011162
chr10	97011499	97011507
chr10	97017447	97017468
chr10	97017580	97017606
chr10	97019134	97019163
chr10	97021133	97021150
chr10	97031072	97031094
chr10	97034433	97034457
chr10	97035752	97035779
chr10	97038058	97038083
chr10	97043515	97043542
chr10	97046622	97046642
chr10	97047652	97047681
chr10	97057165	97057194
chr10	97059114	97059136
chr10	97060253	97060278
chr10	97063798	97063821
chr10	97065970	97066000
chr10	97088861	97088868
chr10	97096371	97096392
chr10	97096393	97096424
chr10	97096662	97096685
chr10	97096705	97096736
chr10	97112009	97112034
chr10	97116809	97116834
chr10	97128211	97128237
chr10	97129811	97129833
chr10	97134334	97134360
chr10	97134528	97134550
chr10	97140713	97140741
chr10	97149240	97149270
chr10	97150573	97150581
chr10	97163277	97163303
chr10	97163985	97164020
chr10	97164271	97164291
chr10	97164367	97164394
chr10	97164719	97164746
chr10	97164785	97164802
chr10	97179796	97179828
chr10	97184849	97184857
chr10	97184873	97184912
chr10	97185859	97185884
chr10	97185917	97185940
chr10	97186099	97186132
chr10	97186198	97186238
chr10	97187258	97187278
chr10	97196332	97196362
chr10	97251507	97251582
chr10	97251593	97251619
chr10	97275640	97275660
chr10	97275748	97275757
chr10	97276687	97276706
chr10	97276816	97276836
chr10	97318953	97318973
chr10	97321339	97321381
chr10	97335064	97335105
chr10	97335112	97335136
chr10	97357070	97357099
chr10	97360265	97360285
chr10	97366697	97366707
chr10	97366998	97367024
chr10	97370626	97370649
chr10	97372004	97372033
chr10	97372888	97372912
chr10	97373009	97373032
chr10	97373542	97373566
chr10	97373800	97373825
chr10	97381868	97381895
chr10	97400282	97400301
chr10	97425899	97426009
chr10	97426453	97426483
chr10	97432546	97432554
chr10	97432564	97432591
chr10	97498180	97498202
chr10	97498639	97498661
chr10	97498808	97498834
chr10	97499281	97499304
chr10	97516994	97517019
chr10	97528129	97528147
chr10	97528353	97528371
chr10	97528577	97528595
chr10	97528674	97528693
chr10	97528724	97528743
chr10	97529742	97529768
chr10	97534173	97534198
chr10	97570895	97570927
chr10	97572617	97572643
chr10	97578144	97578161
chr10	97583547	97583570
chr10	97589611	97589638
chr10	97682257	97682279
chr10	97687416	97687448
chr10	97713626	97713661
chr10	97714495	97714517
chr10	97714591	97714615
chr10	97714809	97714828
chr10	97737593	97737629
chr10	97752895	97752923
chr10	97753191	97753224
chr10	97762915	97762933
chr10	97765351	97765381
chr10	97766967	97767023
chr10	97767323	97767351
chr10	97772107	97772146
chr10	97781372	97781398
chr10	97789158	97789177
chr10	97801694	97801720
chr10	97815306	97815336
chr10	97822019	97822040
chr10	97829941	97829952
chr10	97840979	97841007
chr10	97841832	97841851
chr10	97843955	97843977
chr10	97849598	97849639
chr10	97849807	97849834
chr10	97849942	97849971
chr10	97850122	97850173
chr10	97850374	97850423
chr10	97865818	97865841
chr10	97875608	97875631
chr10	97885639	97885665
chr10	97889121	97889155
chr10	97889278	97889316
chr10	97895459	97895504
chr10	97896827	97896851
chr10	97901409	97901418
chr10	97907961	97907993
chr10	97914804	97914830
chr10	97914881	97914906
chr10	97915618	97915646
chr10	97915691	97915742
chr10	97974655	97974686
chr10	97974930	97974987
chr10	97975407	97975431
chr10	97975690	97975725
chr10	97997085	97997107
chr10	98006443	98006464
chr10	98030065	98030131
chr10	98031422	98031453
chr10	98118247	98118269
chr10	98135054	98135082
chr10	98135140	98135164
chr10	98177170	98177192
chr10	98190793	98190827
chr10	98227721	98227743
chr10	98252591	98252611
chr10	98258115	98258140
chr10	98259308	98259332
chr10	98262579	98262595
chr10	98267978	98268001
chr10	98268229	98268252
chr10	98268394	98268445
chr10	98268800	98268821
chr10	98269504	98269539
chr10	98302105	98302135
chr10	98309726	98309750
chr10	98351749	98351775
chr10	98351789	98351815
chr10	98351829	98351855
chr10	98383916	98383923
chr10	98408156	98408183
chr10	98411075	98411093
chr10	98418631	98418642
chr10	98422334	98422351
chr10	98423707	98423731
chr10	98424726	98424751
chr10	98425605	98425633
chr10	98425698	98425733
chr10	98427577	98427602
chr10	98446614	98446642
chr10	98446815	98446843
chr10	98467929	98467938
chr10	98467939	98467946
chr10	98521982	98522005
chr10	98547655	98547677
chr10	98565319	98565338
chr10	98701490	98701512
chr10	98726485	98726507
chr10	98783080	98783102
chr10	98802460	98802482
chr10	98816027	98816050
chr10	98873352	98873368
chr10	98895935	98895957
chr10	98905300	98905322
chr10	98918679	98918701
chr10	98928838	98928860
chr10	98943081	98943103
chr10	98960881	98960903
chr10	98989496	98989518
chr10	99010998	99011021
chr10	99015668	99015690
chr10	99022031	99022053
chr10	99073463	99073489
chr10	99104912	99104934
chr10	99124509	99124534
chr10	99138731	99138764
chr10	99232666	99232695
chr10	99232728	99232757
chr10	99235891	99235926
chr10	99265423	99265442
chr10	99350786	99350808
chr10	99355275	99355293
chr10	99388014	99388045
chr10	99407951	99407972
chr10	99494122	99494144
chr10	99521860	99521890
chr10	99523050	99523073
chr10	99527017	99527043
chr10	99527669	99527691
chr10	99531359	99531383
chr10	99535702	99535733
chr10	99536992	99537020
chr10	99537401	99537451
chr10	99537641	99537657
chr10	99540323	99540367
chr10	99540672	99540695
chr10	99541106	99541130
chr10	99659206	99659227
chr10	99659596	99659632
chr10	99773461	99773483
chr10	99838106	99838125
chr10	99838333	99838352
chr10	99838383	99838392
chr10	99838432	99838448
chr10	99838686	99838704
chr10	99838785	99838804
chr10	99838835	99838853
chr10	99839090	99839111
chr10	99839142	99839155
chr10	99839191	99839200
chr10	99839240	99839258
chr10	99839368	99839388
chr10	99839419	99839437
chr10	99839565	99839585
chr10	99863613	99863647
chr10	99891905	99891923
chr10	99892032	99892050
chr10	100009784	100009811
chr10	100093077	100093097
chr10	100093178	100093194
chr10	100093731	100093751
chr10	100115309	100115343
chr10	100229467	100229506
chr10	100277543	100277555
chr10	100277592	100277612
chr10	100278148	100278166
chr10	100278197	100278215
chr10	100286069	100286109
chr10	100286401	100286426
chr10	100286713	100286734
chr10	100315416	100315438
chr10	100346778	100346797
chr10	100347574	100347597
chr10	100347847	100347874
chr10	100371370	100371404
chr10	100412340	100412362
chr10	100460408	100460430
chr10	100481820	100481838
chr10	100482585	100482607
chr10	100485581	100485603
chr10	100519646	100519671
chr10	100520148	100520171
chr10	100529219	100529240
chr10	100562571	100562596
chr10	100562973	100563000
chr10	100569972	100570003
chr10	100570032	100570062
chr10	100571608	100571642
chr10	100614346	100614363
chr10	100621401	100621425
chr10	100621501	100621532
chr10	100621781	100621828
chr10	100621853	100621885
chr10	100622106	100622119
chr10	100623753	100623777
chr10	100631896	100631913
chr10	100653163	100653184
chr10	100653918	100653944
chr10	100654232	100654257
chr10	100654307	100654327
chr10	100654406	100654426
chr10	100654788	100654835
chr10	100655286	100655320
chr10	100656268	100656298
chr10	100656435	100656494
chr10	100656652	100656672
chr10	100656710	100656764
chr10	100656794	100656819
chr10	100656961	100656981
chr10	100659891	100659915
chr10	100661535	100661561
chr10	100663466	100663475
chr10	100670533	100670562
chr10	100670574	100670598
chr10	100670643	100670668
chr10	100671070	100671099
chr10	100680942	100680980
chr10	100681365	100681387
chr10	100681502	100681529
chr10	100683885	100683910
chr10	100684024	100684056
chr10	100688447	100688471
chr10	100688481	100688504
chr10	100701693	100701715
chr10	100706935	100706959
chr10	100707504	100707523
chr10	100709619	100709650
chr10	100710058	100710096
chr10	100713646	100713679
chr10	100713894	100713925
chr10	100714009	100714032
chr10	100714172	100714192
chr10	100715637	100715660
chr10	100715664	100715702
chr10	100723983	100724054
chr10	100724461	100724485
chr10	100724786	100724816
chr10	100729452	100729512
chr10	100729834	100729860
chr10	100737732	100737769
chr10	100738372	100738396
chr10	100739083	100739106
chr10	100741451	100741509
chr10	100742067	100742091
chr10	100742205	100742232
chr10	100743862	100743889
chr10	100744693	100744723
chr10	100745048	100745071
chr10	100745281	100745306
chr10	100745345	100745388
chr10	100745653	100745673
chr10	100745814	100745836
chr10	100745964	100745997
chr10	100746158	100746179
chr10	100746965	100746995
chr10	100747665	100747673
chr10	100748100	100748146
chr10	100748275	100748297
chr10	100782802	100782832
chr10	100788375	100788399
chr10	100790862	100790881
chr10	100791697	100791723
chr10	100791863	100791895
chr10	100791918	100791954
chr10	100793160	100793183
chr10	100807382	100807408
chr10	100807433	100807459
chr10	100807535	100807561
chr10	100809122	100809141
chr10	100810847	100810874
chr10	100825055	100825077
chr10	100826203	100826226
chr10	100826848	100826871
chr10	100826984	100827004
chr10	100827262	100827279
chr10	100827736	100827772
chr10	100827825	100827857
chr10	100828907	100828966
chr10	100829212	100829237
chr10	100830133	100830156
chr10	100836522	100836560
chr10	100844536	100844573
chr10	100854451	100854459
chr10	100863503	100863535
chr10	100864600	100864632
chr10	100865449	100865476
chr10	100866608	100866632
chr10	100868430	100868462
chr10	100868686	100868708
chr10	100873659	100873691
chr10	100873911	100873936
chr10	100876595	100876615
chr10	100913273	100913310
chr10	100969415	100969440
chr10	100969634	100969657
chr10	100969972	100969995
chr10	100970294	100970322
chr10	100983898	100983926
chr10	100987048	100987083
chr10	100988599	100988627
chr10	100997078	100997111
chr10	100997312	100997343
chr10	100997607	100997625
chr10	100997892	100997916
chr10	100998401	100998429
chr10	100999763	100999789
chr10	100999842	100999869
chr10	101001563	101001592
chr10	101003592	101003628
chr10	101003879	101003906
chr10	101005731	101005757
chr10	101007587	101007609
chr10	101008457	101008493
chr10	101008513	101008538
chr10	101008576	101008609
chr10	101008694	101008722
chr10	101010652	101010689
chr10	101018308	101018345
chr10	101018353	101018374
chr10	101018586	101018621
chr10	101022069	101022088
chr10	101023380	101023399
chr10	101029933	101029966
chr10	101030386	101030415
chr10	101030768	101030802
chr10	101031764	101031787
chr10	101031819	101031854
chr10	101036648	101036689
chr10	101047582	101047613
chr10	101047848	101047875
chr10	101050372	101050395
chr10	101061099	101061123
chr10	101066920	101066941
chr10	101067124	101067171
chr10	101072191	101072225
chr10	101073538	101073561
chr10	101073711	101073736
chr10	101087688	101087707
chr10	101088014	101088057
chr10	101090064	101090090
chr10	101091402	101091425
chr10	101092996	101093017
chr10	101093506	101093547
chr10	101093793	101093814
chr10	101094025	101094060
chr10	101094383	101094410
chr10	101096095	101096118
chr10	101096451	101096488
chr10	101097215	101097250
chr10	101108335	101108355
chr10	101111190	101111212
chr10	101123217	101123244
chr10	101123386	101123420
chr10	101123754	101123777
chr10	101126817	101126835
chr10	101131179	101131198
chr10	101131372	101131396
chr10	101133465	101133484
chr10	101133898	101133924
chr10	101135482	101135513
chr10	101136918	101136947
chr10	101139169	101139190
chr10	101140007	101140029
chr10	101141465	101141495
chr10	101145915	101145941
chr10	101146127	101146158
chr10	101146690	101146714
chr10	101168090	101168116
chr10	101215021	101215051
chr10	101216202	101216224
chr10	101216432	101216465
chr10	101217492	101217513
chr10	101217848	101217875
chr10	101219388	101219409
chr10	101224378	101224399
chr10	101224641	101224691
chr10	101226252	101226286
chr10	101227140	101227167
chr10	101228932	101228958
chr10	101230007	101230030
chr10	101236614	101236640
chr10	101237115	101237143
chr10	101238433	101238458
chr10	101238462	101238489
chr10	101249185	101249208
chr10	101249254	101249272
chr10	101253912	101253935
chr10	101253955	101253979
chr10	101260831	101260854
chr10	101260993	101261022
chr10	101262405	101262428
chr10	101266867	101266885
chr10	101284094	101284133
chr10	101285071	101285095
chr10	101285646	101285694
chr10	101285915	101285962
chr10	101287838	101287859
chr10	101291564	101291592
chr10	101291682	101291710
chr10	101291910	101291928
chr10	101292161	101292203
chr10	101292375	101292398
chr10	101292579	101292612
chr10	101293186	101293236
chr10	101305608	101305634
chr10	101310703	101310723
chr10	101354308	101354332
chr10	101354499	101354527
chr10	101354681	101354703
chr10	101374632	101374654
chr10	101421606	101421635
chr10	101559571	101559606
chr10	101560006	101560038
chr10	101560318	101560347
chr10	101561100	101561129
chr10	101564577	101564607
chr10	101566666	101566684
chr10	101569883	101569918
chr10	101570219	101570246
chr10	101570404	101570485
chr10	101570885	101570910
chr10	101574078	101574108
chr10	101575004	101575029
chr10	101577742	101577770
chr10	101579830	101579852
chr10	101580732	101580755
chr10	101588457	101588479
chr10	101611465	101611489
chr10	101612669	101612714
chr10	101613141	101613162
chr10	101613659	101613686
chr10	101615830	101615852
chr10	101633436	101633469
chr10	101694328	101694365
chr10	101694778	101694806
chr10	101694870	101694898
chr10	101695063	101695103
chr10	101695260	101695282
chr10	101740531	101740560
chr10	101767515	101767537
chr10	101768994	101769019
chr10	101769042	101769063
chr10	101770924	101770956
chr10	101773446	101773481
chr10	101774562	101774604
chr10	101774960	101775008
chr10	101775823	101775853
chr10	101776130	101776200
chr10	101776209	101776243
chr10	101776286	101776315
chr10	101776323	101776385
chr10	101777048	101777074
chr10	101779138	101779168
chr10	101779665	101779677
chr10	101779977	101780000
chr10	101780405	101780432
chr10	101780932	101780954
chr10	101781513	101781542
chr10	101783308	101783335
chr10	101783509	101783532
chr10	101818140	101818168
chr10	101829264	101829296
chr10	101829586	101829669
chr10	101829805	101829825
chr10	101829858	101829888
chr10	101831204	101831236
chr10	101834480	101834499
chr10	101840057	101840082
chr10	101840238	101840262
chr10	101843460	101843480
chr10	101843554	101843630
chr10	101843894	101843927
chr10	101844014	101844042
chr10	101940591	101940613
chr10	101981048	101981082
chr10	102036244	102036262
chr10	102055888	102055909
chr10	102056182	102056219
chr10	102067243	102067270
chr10	102108389	102108413
chr10	102114635	102114688
chr10	102114812	102114828
chr10	102114943	102114973
chr10	102115033	102115057
chr10	102115079	102115106
chr10	102117532	102117565
chr10	102119291	102119317
chr10	102119695	102119705
chr10	102119948	102119982
chr10	102120021	102120060
chr10	102120612	102120645
chr10	102120703	102120722
chr10	102140069	102140083
chr10	102152539	102152560
chr10	102164890	102164910
chr10	102200966	102200990
chr10	102226681	102226708
chr10	102230387	102230420
chr10	102230750	102230792
chr10	102231461	102231509
chr10	102235161	102235187
chr10	102241388	102241413
chr10	102245915	102245944
chr10	102308725	102308747
chr10	102382294	102382318
chr10	102394147	102394171
chr10	102395101	102395118
chr10	102395646	102395672
chr10	102395820	102395842
chr10	102397424	102397463
chr10	102399508	102399535
chr10	102399547	102399572
chr10	102400517	102400542
chr10	102401493	102401513
chr10	102402387	102402412
chr10	102402948	102402970
chr10	102403041	102403067
chr10	102403274	102403295
chr10	102404850	102404879
chr10	102405098	102405135
chr10	102405293	102405328
chr10	102407162	102407200
chr10	102408736	102408763
chr10	102409116	102409168
chr10	102409293	102409341
chr10	102409517	102409538
chr10	102410762	102410780
chr10	102411177	102411206
chr10	102411951	102411988
chr10	102412253	102412288
chr10	102412666	102412691
chr10	102413933	102413986
chr10	102414826	102414856
chr10	102414957	102415000
chr10	102416617	102416636
chr10	102416774	102416801
chr10	102416931	102416961
chr10	102417031	102417071
chr10	102418851	102418890
chr10	102418995	102419021
chr10	102419551	102419568
chr10	102422298	102422322
chr10	102423761	102423789
chr10	102425421	102425476
chr10	102432409	102432446
chr10	102461339	102461366
chr10	102461471	102461504
chr10	102480444	102480484
chr10	102502293	102502315
chr10	102503927	102503965
chr10	102504177	102504223
chr10	102583846	102583868
chr10	102593934	102593957
chr10	102615530	102615557
chr10	102616040	102616062
chr10	102619200	102619260
chr10	102619546	102619569
chr10	102619607	102619635
chr10	102621585	102621603
chr10	102627453	102627484
chr10	102627918	102627953
chr10	102642299	102642326
chr10	102642513	102642549
chr10	102643051	102643077
chr10	102643548	102643609
chr10	102643972	102643999
chr10	102645249	102645272
chr10	102645334	102645366
chr10	102645425	102645452
chr10	102645687	102645699
chr10	102648913	102648935
chr10	102649336	102649367
chr10	102649883	102649937
chr10	102650496	102650525
chr10	102657209	102657249
chr10	102657725	102657746
chr10	102658509	102658534
chr10	102660921	102660955
chr10	102661122	102661143
chr10	102661342	102661360
chr10	102661419	102661442
chr10	102668345	102668369
chr10	102668727	102668780
chr10	102669518	102669539
chr10	102674481	102674507
chr10	102677027	102677044
chr10	102679151	102679169
chr10	102691262	102691284
chr10	102714083	102714109
chr10	102714209	102714230
chr10	102714576	102714599
chr10	102729902	102729924
chr10	102735802	102735822
chr10	102744147	102744185
chr10	102776016	102776040
chr10	102822451	102822462
chr10	102835169	102835198
chr10	102869411	102869434
chr10	102869604	102869649
chr10	102869740	102869771
chr10	102917949	102917978
chr10	102918293	102918312
chr10	102919116	102919146
chr10	103066488	103066512
chr10	103077195	103077246
chr10	103078329	103078362
chr10	103128963	103128983
chr10	103129074	103129081
chr10	103129611	103129630
chr10	103129917	103129936
chr10	103193184	103193224
chr10	103193294	103193336
chr10	103278280	103278306
chr10	103350952	103350978
chr10	103368452	103368477
chr10	103418291	103418310
chr10	103440543	103440572
chr10	103452520	103452543
chr10	103452568	103452595
chr10	103458805	103458826
chr10	103459064	103459089
chr10	103479184	103479207
chr10	103479256	103479280
chr10	103494089	103494121
chr10	103510505	103510530
chr10	103512883	103512898
chr10	103513139	103513166
chr10	103535797	103535830
chr10	103543399	103543429
chr10	103549335	103549353
chr10	103553554	103553575
chr10	103555211	103555247
chr10	103555438	103555455
chr10	103555465	103555500
chr10	103555568	103555601
chr10	103568222	103568250
chr10	103571357	103571376
chr10	103578780	103578795
chr10	103578827	103578857
chr10	103579060	103579090
chr10	103592006	103592031
chr10	103599259	103599283
chr10	103599996	103600021
chr10	103602031	103602058
chr10	103603624	103603665
chr10	103607516	103607534
chr10	103614754	103614771
chr10	103616730	103616757
chr10	103620213	103620245
chr10	103622277	103622315
chr10	103622625	103622660
chr10	103624843	103624867
chr10	103640880	103640906
chr10	103653898	103653917
chr10	103661317	103661363
chr10	103661462	103661495
chr10	103661514	103661539
chr10	103665625	103665644
chr10	103676360	103676387
chr10	103676902	103676941
chr10	103677874	103677883
chr10	103692380	103692411
chr10	103692736	103692770
chr10	103692925	103692944
chr10	103693227	103693272
chr10	103693284	103693317
chr10	103704716	103704747
chr10	103720890	103720911
chr10	103727525	103727560
chr10	103745935	103745959
chr10	103747330	103747357
chr10	103784796	103784822
chr10	103832745	103832764
chr10	103840317	103840344
chr10	103855116	103855159
chr10	103855351	103855377
chr10	103855425	103855457
chr10	103855765	103855796
chr10	103855804	103855853
chr10	103855964	103855993
chr10	103872348	103872371
chr10	103879589	103879615
chr10	103918319	103918370
chr10	103918382	103918445
chr10	103934800	103934821
chr10	104034268	104034290
chr10	104035226	104035245
chr10	104036443	104036475
chr10	104038461	104038490
chr10	104052709	104052719
chr10	104232103	104232131
chr10	104254584	104254606
chr10	104254839	104254860
chr10	104255086	104255115
chr10	104303102	104303116
chr10	104325819	104325851
chr10	104328983	104329006
chr10	104337587	104337623
chr10	104337793	104337821
chr10	104338121	104338151
chr10	104353936	104353960
chr10	104459596	104459628
chr10	104481258	104481286
chr10	104519066	104519094
chr10	104528475	104528497
chr10	104533649	104533675
chr10	104640486	104640518
chr10	104640768	104640793
chr10	104641191	104641217
chr10	104642000	104642030
chr10	104642368	104642403
chr10	104643021	104643059
chr10	104681372	104681391
chr10	104703600	104703621
chr10	104720116	104720138
chr10	104736921	104736942
chr10	104785080	104785089
chr10	104817555	104817586
chr10	104860424	104860442
chr10	104925057	104925083
chr10	104976909	104976931
chr10	105048535	105048557
chr10	105233550	105233568
chr10	105295209	105295219
chr10	105295712	105295735
chr10	105312023	105312045
chr10	105318750	105318772
chr10	105374301	105374324
chr10	105377487	105377509
chr10	105398867	105398889
chr10	105460657	105460679
chr10	105474956	105474978
chr10	105533616	105533648
chr10	105534820	105534854
chr10	105556072	105556094
chr10	105658646	105658668
chr10	105741713	105741735
chr10	105775661	105775683
chr10	105800154	105800176
chr10	105810881	105810903
chr10	105836231	105836253
chr10	105852479	105852512
chr10	105891997	105892019
chr10	106051717	106051745
chr10	106224237	106224258
chr10	106280318	106280340
chr10	106318208	106318233
chr10	106420690	106420713
chr10	106473154	106473175
chr10	106612376	106612408
chr10	106798435	106798449
chr10	106844721	106844743
chr10	107038391	107038408
chr10	107049269	107049291
chr10	107164779	107164815
chr10	107204197	107204220
chr10	107327117	107327139
chr10	107399148	107399162
chr10	107467859	107467881
chr10	107505918	107505940
chr10	107528976	107528998
chr10	107544959	107544984
chr10	107555985	107556010
chr10	107763826	107763841
chr10	107950636	107950658
chr10	108023686	108023708
chr10	108027328	108027357
chr10	108033932	108033965
chr10	108066239	108066261
chr10	108119844	108119865
chr10	108220609	108220631
chr10	108310271	108310293
chr10	108349532	108349554
chr10	108371491	108371519
chr10	108381070	108381092
chr10	108414609	108414630
chr10	108457979	108458001
chr10	108466516	108466545
chr10	108488777	108488799
chr10	108497156	108497178
chr10	108510364	108510386
chr10	108531304	108531325
chr10	108600199	108600224
chr10	108605485	108605508
chr10	108635557	108635586
chr10	108657926	108657948
chr10	108723572	108723594
chr10	108729786	108729830
chr10	108729865	108729894
chr10	108775384	108775413
chr10	108793775	108793797
chr10	108857554	108857576
chr10	108859270	108859292
chr10	108912646	108912683
chr10	108972247	108972269
chr10	109000485	109000498
chr10	109024718	109024752
chr10	109040802	109040822
chr10	109048058	109048087
chr10	109086906	109086928
chr10	109097773	109097795
chr10	109130120	109130149
chr10	109137387	109137420
chr10	109155289	109155311
chr10	109229472	109229494
chr10	109243018	109243040
chr10	109244035	109244056
chr10	109342891	109342898
chr10	109373248	109373270
chr10	109414486	109414508
chr10	109532038	109532072
chr10	109552277	109552311
chr10	109610805	109610827
chr10	109612564	109612586
chr10	109630247	109630268
chr10	109658337	109658358
chr10	109663861	109663892
chr10	109681701	109681723
chr10	109722865	109722881
chr10	109724958	109724978
chr10	109858529	109858563
chr10	109901260	109901282
chr10	109923525	109923540
chr10	110007717	110007744
chr10	110007888	110007953
chr10	110008156	110008182
chr10	110120214	110120236
chr10	110155574	110155596
chr10	110170484	110170516
chr10	110170537	110170556
chr10	110185584	110185617
chr10	110207904	110207934
chr10	110208164	110208182
chr10	110208991	110209011
chr10	110209915	110209939
chr10	110210024	110210061
chr10	110210936	110210958
chr10	110225932	110225950
chr10	110226451	110226474
chr10	110226485	110226509
chr10	110226539	110226563
chr10	110226576	110226600
chr10	110226712	110226734
chr10	110226764	110226789
chr10	110226920	110226945
chr10	110226958	110226989
chr10	110227070	110227094
chr10	110227239	110227266
chr10	110227296	110227320
chr10	110227579	110227599
chr10	110304509	110304534
chr10	110304754	110304789
chr10	110353988	110354010
chr10	110355185	110355192
chr10	110358253	110358285
chr10	110393508	110393531
chr10	110398790	110398798
chr10	110417458	110417484
chr10	110438186	110438210
chr10	110460661	110460697
chr10	110496276	110496301
chr10	110497749	110497788
chr10	110498529	110498557
chr10	110510225	110510252
chr10	110530129	110530137
chr10	110530470	110530501
chr10	110567943	110567982
chr10	110568094	110568137
chr10	110568168	110568191
chr10	110569497	110569505
chr10	110644388	110644413
chr10	110644539	110644567
chr10	110644652	110644688
chr10	110720722	110720757
chr10	110725935	110725953
chr10	110727791	110727813
chr10	110767116	110767135
chr10	110767166	110767185
chr10	110767217	110767235
chr10	110767344	110767362
chr10	110812226	110812235
chr10	110812369	110812393
chr10	110829549	110829575
chr10	110857014	110857043
chr10	110871626	110871668
chr10	110871677	110871704
chr10	110871750	110871769
chr10	110872447	110872470
chr10	110872549	110872578
chr10	110918595	110918619
chr10	110919523	110919567
chr10	110952700	110952719
chr10	110981995	110982017
chr10	111049115	111049137
chr10	111076781	111076807
chr10	111077862	111077887
chr10	111079046	111079070
chr10	111079841	111079858
chr10	111082082	111082107
chr10	111082283	111082303
chr10	111087996	111088018
chr10	111106210	111106232
chr10	111115435	111115457
chr10	111139368	111139390
chr10	111153265	111153300
chr10	111167542	111167568
chr10	111179023	111179056
chr10	111208857	111208879
chr10	111230066	111230088
chr10	111279112	111279134
chr10	111346000	111346022
chr10	111386264	111386297
chr10	111415412	111415434
chr10	111589785	111589807
chr10	111610583	111610605
chr10	111643078	111643101
chr10	111708338	111708360
chr10	111714652	111714687
chr10	111770617	111770638
chr10	111794405	111794427
chr10	111796548	111796570
chr10	111819670	111819693
chr10	112044589	112044611
chr10	112068255	112068277
chr10	112109798	112109820
chr10	112197627	112197649
chr10	112206669	112206691
chr10	112250462	112250484
chr10	112256898	112256920
chr10	112281963	112281996
chr10	112291146	112291164
chr10	112343678	112343688
chr10	112349753	112349773
chr10	112350042	112350069
chr10	112370368	112370390
chr10	112429966	112429987
chr10	112447303	112447332
chr10	112447492	112447522
chr10	112542817	112542839
chr10	112722361	112722382
chr10	112821325	112821352
chr10	112949989	112950013
chr10	112950058	112950088
chr10	112950105	112950128
chr10	112950148	112950167
chr10	112950557	112950598
chr10	112951013	112951055
chr10	112951171	112951197
chr10	112951282	112951318
chr10	112951328	112951353
chr10	112951622	112951670
chr10	112951678	112951743
chr10	112952416	112952462
chr10	112952721	112952760
chr10	112952837	112952862
chr10	112953250	112953269
chr10	113108428	113108457
chr10	113126899	113126916
chr10	113165721	113165745
chr10	113165808	113165827
chr10	113177152	113177174
chr10	113211022	113211053
chr10	113247565	113247587
chr10	113592497	113592521
chr10	113651485	113651503
chr10	113679832	113679850
chr10	113747150	113747172
chr10	113815059	113815093
chr10	113854122	113854151
chr10	114043378	114043410
chr10	114043504	114043553
chr10	114043793	114043838
chr10	114044088	114044115
chr10	114044948	114044981
chr10	114045378	114045404
chr10	114149566	114149643
chr10	114173821	114173841
chr10	114174352	114174377
chr10	114239656	114239691
chr10	114239877	114239911
chr10	114276218	114276237
chr10	114279313	114279348
chr10	114284740	114284760
chr10	114297151	114297168
chr10	114300477	114300502
chr10	114304992	114305013
chr10	114305028	114305050
chr10	114305196	114305217
chr10	114305694	114305719
chr10	114305842	114305849
chr10	114305859	114305868
chr10	114305871	114305901
chr10	114305904	114305911
chr10	114306320	114306383
chr10	114310580	114310599
chr10	114310955	114310970
chr10	114315487	114315516
chr10	114328444	114328467
chr10	114371660	114371682
chr10	114386609	114386629
chr10	114404121	114404149
chr10	114404314	114404335
chr10	114404628	114404661
chr10	114404819	114404852
chr10	114405000	114405025
chr10	114414106	114414128
chr10	114632090	114632123
chr10	114720020	114720035
chr10	114767786	114767810
chr10	114767903	114767936
chr10	114767990	114768005
chr10	114768141	114768181
chr10	114768656	114768678
chr10	114787392	114787410
chr10	114787694	114787712
chr10	114822214	114822239
chr10	114822280	114822308
chr10	114866120	114866139
chr10	114876084	114876104
chr10	115091101	115091119
chr10	115092657	115092693
chr10	115092930	115092967
chr10	115132070	115132092
chr10	115150863	115150885
chr10	115200367	115200389
chr10	115211752	115211773
chr10	115271423	115271445
chr10	115282398	115282420
chr10	115327935	115327958
chr10	115362660	115362682
chr10	115386804	115386826
chr10	115405832	115405854
chr10	115453797	115453819
chr10	115485896	115485916
chr10	115530768	115530790
chr10	115539980	115540001
chr10	115581884	115581906
chr10	115639961	115639994
chr10	115646933	115646963
chr10	115661911	115661940
chr10	115825270	115825299
chr10	115923396	115923418
chr10	115975317	115975343
chr10	116035020	116035041
chr10	116052540	116052561
chr10	116111864	116111884
chr10	116115474	116115507
chr10	116270780	116270806
chr10	116271703	116271730
chr10	116272324	116272358
chr10	116303355	116303376
chr10	116375435	116375469
chr10	116397218	116397240
chr10	116475284	116475305
chr10	116497231	116497252
chr10	116578956	116578978
chr10	116594682	116594721
chr10	116627026	116627051
chr10	116627080	116627105
chr10	116627483	116627510
chr10	116634559	116634595
chr10	116670051	116670078
chr10	116670097	116670126
chr10	116670286	116670319
chr10	116676237	116676244
chr10	116676253	116676261
chr10	116694931	116694953
chr10	116704460	116704482
chr10	116715875	116715889
chr10	116741145	116741172
chr10	116741819	116741865
chr10	116741920	116741940
chr10	116742625	116742663
chr10	116742672	116742710
chr10	116742735	116742767
chr10	116767052	116767075
chr10	116774752	116774782
chr10	116774826	116774853
chr10	116779390	116779418
chr10	116785821	116785850
chr10	116804518	116804554
chr10	116849041	116849066
chr10	116849135	116849158
chr10	116849758	116849784
chr10	116933308	116933340
chr10	116939097	116939125
chr10	117005085	117005116
chr10	117041088	117041109
chr10	117077622	117077640
chr10	117079175	117079198
chr10	117108557	117108579
chr10	117126055	117126082
chr10	117133489	117133519
chr10	117133702	117133723
chr10	117134720	117134748
chr10	117137542	117137591
chr10	117139653	117139693
chr10	117140411	117140435
chr10	117140497	117140530
chr10	117140890	117140905
chr10	117162805	117162840
chr10	117162924	117162947
chr10	117163002	117163041
chr10	117163754	117163780
chr10	117168026	117168051
chr10	117168761	117168776
chr10	117168784	117168814
chr10	117215956	117215977
chr10	117217467	117217497
chr10	117240338	117240365
chr10	117240419	117240446
chr10	117240608	117240634
chr10	117241033	117241057
chr10	117241263	117241297
chr10	117241315	117241363
chr10	117241832	117241870
chr10	117255532	117255558
chr10	117374300	117374321
chr10	117374961	117374992
chr10	117375243	117375266
chr10	117376044	117376080
chr10	117501567	117501603
chr10	117533625	117533662
chr10	117534401	117534432
chr10	117535377	117535396
chr10	117536169	117536191
chr10	117536546	117536565
chr10	117543130	117543153
chr10	117543544	117543567
chr10	117550767	117550797
chr10	117551757	117551779
chr10	117551911	117551937
chr10	117689293	117689337
chr10	117715796	117715830
chr10	117724200	117724232
chr10	117729814	117729849
chr10	117741042	117741057
chr10	117786925	117786960
chr10	117811724	117811746
chr10	117833026	117833047
chr10	117847916	117847938
chr10	117954339	117954358
chr10	118046488	118046514
chr10	118046738	118046781
chr10	118046804	118046841
chr10	118068214	118068235
chr10	118434478	118434500
chr10	118481196	118481229
chr10	118533993	118534016
chr10	118539759	118539792
chr10	118586826	118586858
chr10	118596172	118596193
chr10	118627204	118627236
chr10	118646472	118646489
chr10	118712803	118712815
chr10	118795136	118795158
chr10	118805219	118805246
chr10	118808691	118808713
chr10	118818137	118818158
chr10	118820527	118820548
chr10	118827180	118827210
chr10	118834345	118834381
chr10	118842449	118842480
chr10	118908439	118908463
chr10	118967471	118967515
chr10	118978088	118978110
chr10	118978225	118978242
chr10	118980100	118980131
chr10	119025653	119025686
chr10	119029294	119029330
chr10	119029619	119029645
chr10	119029892	119029918
chr10	119030067	119030092
chr10	119030620	119030639
chr10	119080118	119080157
chr10	119081036	119081059
chr10	119103891	119103925
chr10	119103941	119103965
chr10	119104022	119104043
chr10	119104069	119104088
chr10	119104259	119104289
chr10	119104376	119104405
chr10	119104552	119104574
chr10	119147224	119147257
chr10	119165487	119165511
chr10	119165731	119165770
chr10	119181938	119181957
chr10	119181988	119182008
chr10	119182039	119182057
chr10	119207004	119207033
chr10	119207256	119207301
chr10	119207642	119207660
chr10	119207670	119207697
chr10	119208009	119208031
chr10	119217754	119217780
chr10	119261038	119261056
chr10	119276257	119276279
chr10	119293760	119293777
chr10	119299952	119299972
chr10	119306835	119306864
chr10	119307959	119307985
chr10	119327364	119327389
chr10	119341013	119341039
chr10	119342815	119342845
chr10	119344319	119344341
chr10	119344538	119344562
chr10	119357840	119357861
chr10	119360040	119360061
chr10	119371622	119371644
chr10	119391689	119391722
chr10	119394213	119394240
chr10	119394343	119394369
chr10	119397151	119397160
chr10	119410210	119410231
chr10	119413879	119413905
chr10	119426036	119426066
chr10	119430559	119430568
chr10	119441964	119441994
chr10	119444321	119444345
chr10	119444433	119444460
chr10	119445417	119445459
chr10	119446447	119446474
chr10	119451018	119451055
chr10	119452838	119452862
chr10	119453452	119453477
chr10	119454894	119454918
chr10	119454941	119454966
chr10	119455152	119455184
chr10	119459866	119459886
chr10	119468501	119468532
chr10	119499159	119499193
chr10	119524018	119524042
chr10	119524077	119524101
chr10	119536387	119536406
chr10	119542124	119542151
chr10	119542551	119542577
chr10	119542878	119542911
chr10	119543056	119543074
chr10	119543951	119543976
chr10	119596013	119596071
chr10	119596366	119596392
chr10	119596488	119596554
chr10	119597437	119597468
chr10	119627429	119627438
chr10	119651271	119651310
chr10	119651911	119651934
chr10	119652222	119652250
chr10	119666095	119666121
chr10	119669687	119669720
chr10	119722244	119722263
chr10	119725809	119725844
chr10	119726028	119726050
chr10	119726375	119726416
chr10	119794798	119794820
chr10	119794851	119794872
chr10	119794903	119794921
chr10	119795030	119795048
chr10	119795079	119795101
chr10	119795132	119795150
chr10	119818454	119818481
chr10	119872492	119872511
chr10	119974184	119974210
chr10	119985248	119985270
chr10	120042042	120042068
chr10	120047771	120047792
chr10	120077115	120077142
chr10	120109728	120109749
chr10	120111128	120111150
chr10	120215098	120215116
chr10	120216035	120216069
chr10	120234439	120234461
chr10	120252042	120252079
chr10	120252094	120252136
chr10	120257002	120257034
chr10	120277181	120277192
chr10	120414740	120414762
chr10	120441580	120441602
chr10	120443492	120443511
chr10	120451049	120451071
chr10	120457159	120457191
chr10	120532051	120532084
chr10	120728306	120728328
chr10	120787903	120787924
chr10	120798723	120798734
chr10	120874955	120874989
chr10	120893154	120893176
chr10	120916820	120916842
chr10	120922213	120922235
chr10	120923882	120923904
chr10	120944768	120944798
chr10	120948114	120948136
chr10	120949321	120949355
chr10	120979823	120979844
chr10	120980149	120980199
chr10	120980518	120980535
chr10	121029211	121029233
chr10	121035797	121035815
chr10	121226422	121226444
chr10	121235126	121235148
chr10	121249028	121249050
chr10	121278778	121278788
chr10	121344396	121344418
chr10	121359144	121359164
chr10	121400163	121400177
chr10	121421154	121421176
chr10	121452369	121452389
chr10	121570053	121570082
chr10	121597486	121597509
chr10	121597885	121597921
chr10	121608887	121608911
chr10	121613497	121613530
chr10	121632998	121633018
chr10	121648181	121648210
chr10	121648590	121648619
chr10	121662580	121662611
chr10	121668829	121668849
chr10	121681958	121681975
chr10	121682214	121682243
chr10	121726004	121726043
chr10	121861592	121861621
chr10	121927783	121927832
chr10	121928243	121928267
chr10	121974798	121974814
chr10	121975118	121975141
chr10	121975668	121975691
chr10	122023645	122023666
chr10	122083305	122083333
chr10	122113242	122113266
chr10	122132795	122132822
chr10	122143477	122143507
chr10	122149485	122149512
chr10	122149749	122149788
chr10	122150628	122150663
chr10	122163445	122163470
chr10	122172828	122172837
chr10	122173943	122173968
chr10	122192628	122192655
chr10	122203370	122203388
chr10	122203419	122203437
chr10	122204197	122204206
chr10	122248485	122248506
chr10	122255811	122255830
chr10	122291216	122291237
chr10	122339328	122339356
chr10	122434708	122434742
chr10	122460421	122460444
chr10	122461133	122461156
chr10	122461392	122461416
chr10	122461441	122461456
chr10	122475744	122475772
chr10	122480681	122480712
chr10	122493824	122493850
chr10	122494827	122494856
chr10	122552690	122552715
chr10	122557440	122557462
chr10	122577634	122577664
chr10	122800136	122800186
chr10	122800229	122800299
chr10	122800406	122800442
chr10	122806812	122806834
chr10	122830158	122830180
chr10	122858404	122858425
chr10	122906720	122906733
chr10	122921083	122921105
chr10	122928210	122928232
chr10	122944375	122944397
chr10	122953823	122953861
chr10	122953989	122954016
chr10	122980706	122980759
chr10	123008906	123008943
chr10	123072668	123072676
chr10	123104092	123104135
chr10	123118054	123118080
chr10	123132807	123132829
chr10	123135838	123135861
chr10	123135993	123136035
chr10	123136110	123136139
chr10	123136479	123136509
chr10	123142573	123142607
chr10	123146451	123146487
chr10	123147703	123147731
chr10	123148757	123148784
chr10	123150127	123150157
chr10	123150790	123150811
chr10	123154510	123154539
chr10	123154619	123154651
chr10	123154678	123154700
chr10	123154710	123154739
chr10	123178768	123178790
chr10	123210969	123210990
chr10	123232808	123232818
chr10	123275019	123275050
chr10	123340308	123340330
chr10	123341475	123341497
chr10	123351742	123351778
chr10	123378172	123378201
chr10	123460285	123460308
chr10	123468100	123468134
chr10	123512036	123512057
chr10	123512058	123512065
chr10	123512074	123512104
chr10	123557186	123557214
chr10	123559317	123559342
chr10	123571229	123571259
chr10	123632128	123632149
chr10	123669101	123669136
chr10	123688210	123688237
chr10	123702933	123702957
chr10	123748797	123748829
chr10	123811288	123811310
chr10	123880146	123880161
chr10	123885202	123885229
chr10	123891699	123891722
chr10	123891818	123891853
chr10	123891905	123891927
chr10	123891969	123891996
chr10	123905786	123905804
chr10	123907509	123907542
chr10	123938934	123938964
chr10	123951192	123951209
chr10	123966724	123966755
chr10	123969339	123969364
chr10	123970779	123970847
chr10	123972405	123972463
chr10	123972493	123972553
chr10	123972563	123972590
chr10	123972670	123972704
chr10	123992307	123992337
chr10	123993356	123993376
chr10	123994633	123994663
chr10	123994882	123994912
chr10	123995867	123995890
chr10	124001693	124001714
chr10	124003942	124003965
chr10	124004146	124004178
chr10	124005996	124006020
chr10	124015070	124015102
chr10	124015388	124015396
chr10	124021236	124021248
chr10	124029892	124029911
chr10	124044487	124044494
chr10	124050023	124050031
chr10	124050033	124050050
chr10	124064646	124064672
chr10	124084967	124084996
chr10	124091913	124091939
chr10	124092545	124092575
chr10	124093321	124093345
chr10	124099342	124099363
chr10	124104474	124104501
chr10	124107831	124107854
chr10	124244397	124244414
chr10	124264976	124264999
chr10	124265593	124265619
chr10	124270284	124270305
chr10	124319531	124319553
chr10	124323271	124323299
chr10	124323416	124323446
chr10	124339449	124339481
chr10	124341510	124341535
chr10	124347448	124347474
chr10	124349882	124349895
chr10	124353224	124353255
chr10	124364120	124364140
chr10	124368037	124368060
chr10	124376575	124376606
chr10	124380005	124380057
chr10	124388918	124388939
chr10	124389306	124389341
chr10	124418008	124418025
chr10	124418437	124418468
chr10	124418782	124418805
chr10	124447908	124447940
chr10	124448568	124448583
chr10	124448803	124448821
chr10	124449159	124449180
chr10	124450070	124450099
chr10	124462056	124462081
chr10	124469195	124469225
chr10	124478099	124478118
chr10	124478360	124478394
chr10	124494316	124494342
chr10	124494729	124494755
chr10	124497214	124497285
chr10	124497676	124497703
chr10	124509018	124509039
chr10	124510389	124510417
chr10	124518208	124518232
chr10	124530566	124530586
chr10	124533662	124533676
chr10	124534025	124534081
chr10	124534493	124534517
chr10	124537545	124537577
chr10	124538022	124538057
chr10	124540476	124540501
chr10	124542646	124542677
chr10	124545635	124545660
chr10	124546014	124546029
chr10	124547583	124547608
chr10	124548611	124548631
chr10	124550496	124550518
chr10	124550827	124550865
chr10	124551243	124551268
chr10	124551454	124551471
chr10	124551629	124551653
chr10	124551937	124551963
chr10	124558606	124558632
chr10	124566604	124566626
chr10	124566789	124566810
chr10	124566930	124566956
chr10	124569535	124569552
chr10	124574676	124574710
chr10	124575788	124575813
chr10	124576702	124576741
chr10	124577321	124577339
chr10	124578602	124578622
chr10	124591085	124591111
chr10	124592314	124592350
chr10	124595176	124595201
chr10	124597917	124597938
chr10	124598751	124598761
chr10	124602995	124603018
chr10	124603038	124603059
chr10	124603220	124603243
chr10	124603628	124603646
chr10	124604875	124604901
chr10	124605844	124605866
chr10	124606366	124606392
chr10	124606709	124606739
chr10	124607015	124607031
chr10	124608205	124608243
chr10	124610305	124610332
chr10	124610344	124610365
chr10	124610443	124610470
chr10	124610891	124610902
chr10	124610924	124610942
chr10	124610956	124610977
chr10	124611592	124611612
chr10	124615357	124615387
chr10	124615436	124615474
chr10	124615488	124615526
chr10	124616288	124616316
chr10	124616936	124616971
chr10	124617636	124617667
chr10	124618147	124618178
chr10	124618304	124618329
chr10	124618706	124618734
chr10	124622045	124622064
chr10	124622838	124622876
chr10	124626388	124626402
chr10	124631994	124632014
chr10	124636579	124636597
chr10	124637412	124637435
chr10	124643536	124643567
chr10	124644752	124644772
chr10	124645454	124645478
chr10	124648372	124648391
chr10	124654576	124654596
chr10	124656889	124656911
chr10	124660544	124660560
chr10	124662106	124662129
chr10	124666623	124666663
chr10	124676355	124676381
chr10	124676721	124676747
chr10	124694590	124694616
chr10	124698172	124698200
chr10	124698752	124698775
chr10	124699866	124699888
chr10	124724281	124724306
chr10	124736660	124736680
chr10	124742790	124742812
chr10	124743133	124743166
chr10	124743681	124743699
chr10	124744701	124744726
chr10	124882064	124882086
chr10	124917401	124917421
chr10	124917461	124917492
chr10	124994991	124995017
chr10	124997639	124997661
chr10	124998226	124998248
chr10	124999143	124999159
chr10	124999372	124999397
chr10	125000529	125000551
chr10	125001080	125001105
chr10	125001571	125001580
chr10	125001729	125001754
chr10	125003520	125003544
chr10	125003577	125003601
chr10	125004704	125004716
chr10	125006128	125006146
chr10	125006306	125006327
chr10	125015561	125015587
chr10	125016067	125016095
chr10	125016159	125016184
chr10	125020288	125020316
chr10	125026021	125026052
chr10	125026331	125026365
chr10	125033808	125033834
chr10	125117131	125117166
chr10	125118717	125118741
chr10	125134786	125134813
chr10	125136211	125136232
chr10	125136467	125136491
chr10	125145489	125145520
chr10	125148975	125148999
chr10	125152081	125152110
chr10	125152226	125152254
chr10	125153358	125153383
chr10	125158807	125158824
chr10	125159301	125159335
chr10	125159399	125159458
chr10	125160289	125160314
chr10	125160384	125160405
chr10	125160576	125160590
chr10	125160618	125160651
chr10	125160690	125160709
chr10	125160717	125160768
chr10	125160793	125160813
chr10	125161067	125161090
chr10	125161214	125161246
chr10	125161250	125161278
chr10	125161418	125161452
chr10	125162043	125162064
chr10	125179130	125179152
chr10	125189319	125189336
chr10	125228756	125228795
chr10	125317201	125317223
chr10	125420007	125420037
chr10	125498716	125498737
chr10	125506404	125506434
chr10	125517771	125517784
chr10	125533986	125534011
chr10	125555201	125555227
chr10	125602995	125603021
chr10	125603327	125603354
chr10	125613420	125613442
chr10	125669744	125669760
chr10	125714719	125714741
chr10	125719172	125719211
chr10	125719621	125719645
chr10	125772970	125772995
chr10	125773778	125773821
chr10	125774106	125774159
chr10	125774410	125774432
chr10	125775749	125775767
chr10	125785935	125785967
chr10	125790162	125790181
chr10	125823314	125823338
chr10	125823934	125823963
chr10	125845794	125845819
chr10	125895790	125895820
chr10	125895940	125895961
chr10	125896357	125896383
chr10	125896679	125896716
chr10	125951093	125951115
chr10	125955253	125955271
chr10	125963743	125963765
chr10	126041118	126041143
chr10	126043154	126043183
chr10	126057215	126057237
chr10	126063058	126063090
chr10	126162222	126162259
chr10	126173107	126173128
chr10	126235861	126235895
chr10	126343168	126343190
chr10	126351120	126351128
chr10	126351182	126351232
chr10	126379542	126379566
chr10	126387889	126387898
chr10	126388105	126388134
chr10	126388871	126388893
chr10	126463539	126463570
chr10	126562268	126562299
chr10	126564026	126564048
chr10	126571355	126571382
chr10	126682308	126682330
chr10	126706417	126706427
chr10	126725387	126725408
chr10	126755297	126755310
chr10	126864571	126864593
chr10	126905110	126905142
chr10	126905716	126905744
chr10	126905765	126905814
chr10	126905873	126905904
chr10	126906002	126906020
chr10	127015330	127015372
chr10	127064625	127064661
chr10	127100509	127100532
chr10	127194974	127194997
chr10	127195238	127195288
chr10	127195953	127195986
chr10	127196201	127196229
chr10	127196438	127196468
chr10	127196591	127196646
chr10	127196656	127196676
chr10	127197365	127197387
chr10	127251528	127251543
chr10	127328592	127328658
chr10	127329412	127329438
chr10	127329536	127329562
chr10	127345830	127345850
chr10	127383693	127383719
chr10	127387031	127387049
chr10	127387197	127387218
chr10	127417075	127417097
chr10	127417150	127417173
chr10	127418601	127418632
chr10	127448125	127448149
chr10	127462507	127462529
chr10	127463737	127463760
chr10	127477214	127477236
chr10	127482822	127482848
chr10	127496864	127496894
chr10	127554700	127554728
chr10	127581039	127581066
chr10	127589345	127589367
chr10	127661652	127661673
chr10	127668512	127668533
chr10	127711985	127712007
chr10	127736276	127736306
chr10	127736730	127736773
chr10	127737158	127737178
chr10	127737299	127737328
chr10	127737360	127737386
chr10	127737835	127737860
chr10	127737896	127737925
chr10	127738849	127738880
chr10	127746789	127746823
chr10	127811397	127811414
chr10	127839503	127839524
chr10	127848416	127848451
chr10	127855463	127855492
chr10	127872592	127872617
chr10	127886950	127886970
chr10	127906014	127906032
chr10	127906746	127906770
chr10	127906922	127906946
chr10	127907406	127907429
chr10	127907523	127907547
chr10	127908454	127908461
chr10	127922421	127922451
chr10	127922822	127922857
chr10	127939662	127939687
chr10	127961409	127961428
chr10	128008217	128008224
chr10	128008226	128008245
chr10	128008250	128008257
chr10	128008273	128008281
chr10	128011573	128011595
chr10	128022758	128022780
chr10	128028610	128028638
chr10	128028827	128028856
chr10	128030854	128030885
chr10	128038657	128038679
chr10	128045185	128045209
chr10	128046149	128046169
chr10	128046290	128046313
chr10	128056451	128056486
chr10	128063822	128063847
chr10	128065102	128065125
chr10	128069171	128069188
chr10	128070924	128070943
chr10	128071499	128071521
chr10	128075431	128075465
chr10	128077597	128077626
chr10	128078592	128078614
chr10	128126378	128126397
chr10	128126526	128126536
chr10	128149831	128149858
chr10	128149882	128149948
chr10	128149995	128150034
chr10	128167193	128167215
chr10	128178010	128178030
chr10	128207770	128207793
chr10	128210364	128210427
chr10	128210521	128210545
chr10	128210737	128210773
chr10	128210788	128210819
chr10	128219322	128219365
chr10	128223716	128223738
chr10	128242981	128243002
chr10	128243962	128243984
chr10	128255903	128255931
chr10	128265953	128265972
chr10	128272675	128272698
chr10	128278694	128278716
chr10	128286719	128286758
chr10	128302318	128302339
chr10	128386878	128386911
chr10	128432697	128432719
chr10	128440619	128440637
chr10	128463806	128463818
chr10	128470919	128470961
chr10	128491607	128491629
chr10	128498075	128498099
chr10	128540423	128540455
chr10	128569882	128569908
chr10	128587435	128587457
chr10	128623321	128623353
chr10	128632448	128632467
chr10	128710076	128710104
chr10	128710386	128710428
chr10	128710936	128710957
chr10	128729133	128729155
chr10	128734916	128734937
chr10	128783801	128783831
chr10	128823522	128823559
chr10	128905398	128905420
chr10	128928654	128928679
chr10	128948913	128948947
chr10	128967805	128967830
chr10	128979900	128979924
chr10	128981323	128981345
chr10	129015651	129015675
chr10	129026059	129026082
chr10	129032838	129032847
chr10	129032853	129032867
chr10	129033299	129033306
chr10	129042865	129042886
chr10	129045013	129045052
chr10	129066537	129066554
chr10	129076158	129076185
chr10	129113750	129113781
chr10	129225282	129225289
chr10	129225290	129225301
chr10	129232513	129232541
chr10	129244662	129244685
chr10	129244702	129244735
chr10	129277187	129277213
chr10	129331656	129331667
chr10	129340490	129340511
chr10	129340526	129340570
chr10	129351304	129351318
chr10	129361472	129361496
chr10	129394037	129394065
chr10	129404448	129404476
chr10	129418927	129418949
chr10	129439944	129439962
chr10	129441759	129441787
chr10	129441839	129441867
chr10	129467075	129467112
chr10	129467179	129467211
chr10	129467408	129467428
chr10	129523202	129523236
chr10	129528505	129528555
chr10	129529174	129529208
chr10	129544657	129544689
chr10	129546231	129546261
chr10	129548683	129548713
chr10	129564210	129564262
chr10	129567310	129567332
chr10	129578533	129578555
chr10	129652816	129652841
chr10	129687837	129687859
chr10	129702535	129702562
chr10	129702595	129702622
chr10	129703791	129703818
chr10	129712134	129712162
chr10	129732294	129732328
chr10	129732697	129732719
chr10	129759820	129759850
chr10	129765359	129765390
chr10	129766591	129766618
chr10	129768805	129768836
chr10	129780016	129780038
chr10	129784807	129784836
chr10	129807229	129807249
chr10	129808583	129808608
chr10	129810877	129810901
chr10	129811073	129811109
chr10	129831281	129831322
chr10	129832826	129832851
chr10	129840172	129840200
chr10	129843097	129843119
chr10	129843298	129843326
chr10	129846956	129846988
chr10	129847108	129847138
chr10	129850824	129850872
chr10	129857372	129857416
chr10	129868603	129868623
chr10	129887037	129887067
chr10	129889002	129889027
chr10	129889372	129889398
chr10	129896493	129896526
chr10	129898823	129898847
chr10	129911505	129911518
chr10	129911624	129911639
chr10	129914184	129914215
chr10	129916040	129916082
chr10	129919941	129919961
chr10	129920840	129920855
chr10	129922402	129922424
chr10	129934226	129934257
chr10	129936287	129936310
chr10	129939935	129939964
chr10	129940780	129940809
chr10	129949995	129950045
chr10	129958899	129958924
chr10	129959128	129959152
chr10	129959276	129959323
chr10	129959352	129959379
chr10	129960133	129960161
chr10	129963577	129963620
chr10	129964445	129964473
chr10	129964793	129964819
chr10	129965312	129965333
chr10	129966817	129966845
chr10	129966991	129967022
chr10	129972844	129972867
chr10	129972980	129973035
chr10	129973081	129973108
chr10	130003269	130003295
chr10	130015774	130015829
chr10	130023532	130023553
chr10	130024067	130024104
chr10	130027281	130027302
chr10	130028682	130028707
chr10	130037145	130037168
chr10	130038652	130038674
chr10	130043623	130043656
chr10	130044477	130044512
chr10	130045010	130045057
chr10	130045976	130046017
chr10	130046085	130046118
chr10	130046242	130046268
chr10	130047393	130047411
chr10	130064800	130064807
chr10	130064808	130064830
chr10	130096689	130096702
chr10	130105859	130105882
chr10	130105892	130105915
chr10	130110666	130110693
chr10	130110870	130110892
chr10	130111892	130111905
chr10	130129062	130129091
chr10	130129174	130129205
chr10	130129746	130129767
chr10	130135670	130135706
chr10	130144452	130144481
chr10	130151511	130151532
chr10	130189640	130189673
chr10	130190763	130190789
chr10	130193549	130193569
chr10	130193810	130193835
chr10	130194508	130194531
chr10	130194948	130194989
chr10	130196925	130196954
chr10	130200315	130200351
chr10	130203869	130203920
chr10	130212655	130212684
chr10	130213875	130213904
chr10	130230627	130230644
chr10	130244193	130244218
chr10	130265708	130265730
chr10	130314193	130314215
chr10	130327105	130327128
chr10	130359181	130359212
chr10	130365851	130365888
chr10	130369254	130369286
chr10	130369797	130369817
chr10	130425928	130425951
chr10	130480696	130480719
chr10	130482216	130482248
chr10	130484345	130484369
chr10	130485451	130485472
chr10	130495652	130495676
chr10	130495677	130495705
chr10	130497305	130497348
chr10	130512070	130512095
chr10	130512172	130512193
chr10	130538132	130538166
chr10	130551093	130551119
chr10	130554720	130554739
chr10	130564831	130564870
chr10	130645504	130645526
chr10	130650137	130650173
chr10	130652405	130652428
chr10	130655504	130655525
chr10	130664629	130664648
chr10	130683665	130683687
chr10	130723957	130723975
chr10	130728723	130728744
chr10	130743169	130743194
chr10	130750084	130750115
chr10	130760981	130761010
chr10	130766018	130766033
chr10	130767427	130767445
chr10	130769347	130769370
chr10	130775164	130775188
chr10	130782785	130782819
chr10	130786495	130786535
chr10	130786949	130786969
chr10	130788962	130789048
chr10	130789061	130789130
chr10	130791899	130791928
chr10	130791970	130791996
chr10	130792118	130792139
chr10	130792222	130792258
chr10	130811013	130811040
chr10	130836107	130836130
chr10	130837029	130837052
chr10	130846579	130846601
chr10	130848601	130848635
chr10	130869434	130869444
chr10	130891359	130891396
chr10	130897953	130897985
chr10	130904990	130905016
chr10	130905600	130905623
chr10	130924539	130924564
chr10	130933321	130933339
chr10	130970603	130970628
chr10	130970837	130970875
chr10	130999395	130999421
chr10	131019813	131019845
chr10	131020259	131020294
chr10	131020800	131020840
chr10	131020873	131020899
chr10	131021595	131021620
chr10	131027540	131027563
chr10	131044030	131044075
chr10	131061627	131061661
chr10	131071962	131071989
chr10	131073943	131073970
chr10	131076251	131076322
chr10	131077312	131077341
chr10	131078211	131078244
chr10	131085736	131085769
chr10	131087826	131087845
chr10	131089197	131089224
chr10	131090932	131090951
chr10	131090980	131090999
chr10	131091028	131091047
chr10	131091385	131091407
chr10	131093101	131093123
chr10	131095320	131095341
chr10	131109068	131109088
chr10	131110467	131110498
chr10	131112320	131112363
chr10	131116406	131116434
chr10	131117625	131117645
chr10	131117933	131117955
chr10	131123176	131123200
chr10	131137305	131137333
chr10	131140308	131140337
chr10	131143665	131143687
chr10	131149227	131149254
chr10	131155785	131155808
chr10	131160360	131160381
chr10	131160394	131160421
chr10	131160436	131160463
chr10	131160477	131160502
chr10	131167137	131167162
chr10	131173947	131173971
chr10	131174518	131174549
chr10	131178105	131178137
chr10	131195525	131195549
chr10	131195716	131195737
chr10	131199054	131199084
chr10	131204397	131204415
chr10	131206365	131206392
chr10	131207174	131207201
chr10	131214177	131214198
chr10	131219189	131219219
chr10	131226977	131227001
chr10	131227961	131227990
chr10	131239825	131239850
chr10	131245762	131245783
chr10	131246594	131246628
chr10	131251298	131251328
chr10	131260454	131260495
chr10	131264101	131264110
chr10	131264329	131264348
chr10	131271468	131271496
chr10	131277162	131277180
chr10	131302777	131302789
chr10	131311401	131311439
chr10	131311802	131311887
chr10	131311942	131311962
chr10	131316493	131316516
chr10	131316848	131316878
chr10	131322951	131322973
chr10	131344974	131344994
chr10	131360470	131360492
chr10	131381822	131381848
chr10	131386490	131386517
chr10	131386658	131386685
chr10	131387306	131387351
chr10	131400673	131400699
chr10	131403066	131403090
chr10	131412167	131412192
chr10	131413651	131413674
chr10	131413720	131413752
chr10	131421063	131421082
chr10	131421091	131421110
chr10	131424931	131424957
chr10	131437201	131437238
chr10	131437278	131437304
chr10	131440815	131440834
chr10	131443463	131443487
chr10	131453789	131453815
chr10	131473920	131473957
chr10	131474216	131474278
chr10	131496547	131496573
chr10	131496838	131496865
chr10	131517213	131517249
chr10	131517973	131517997
chr10	131520877	131520906
chr10	131530253	131530288
chr10	131532213	131532241
chr10	131532300	131532328
chr10	131532962	131532986
chr10	131534998	131535017
chr10	131560842	131560871
chr10	131570400	131570427
chr10	131570661	131570685
chr10	131576860	131576884
chr10	131578103	131578127
chr10	131618781	131618803
chr10	131620505	131620541
chr10	131621197	131621219
chr10	131624892	131624900
chr10	131624901	131624911
chr10	131624975	131625011
chr10	131631807	131631828
chr10	131637984	131638009
chr10	131638018	131638042
chr10	131638050	131638075
chr10	131638083	131638108
chr10	131638116	131638141
chr10	131638149	131638174
chr10	131638182	131638206
chr10	131647868	131647888
chr10	131651906	131651925
chr10	131656364	131656403
chr10	131658705	131658729
chr10	131662338	131662359
chr10	131676501	131676525
chr10	131676995	131677018
chr10	131678706	131678728
chr10	131681161	131681190
chr10	131686856	131686880
chr10	131687059	131687102
chr10	131691703	131691737
chr10	131694643	131694664
chr10	131706008	131706030
chr10	131722332	131722365
chr10	131725995	131726016
chr10	131726317	131726339
chr10	131726418	131726437
chr10	131731302	131731323
chr10	131736420	131736442
chr10	131737984	131738013
chr10	131742850	131742881
chr10	131744840	131744870
chr10	131744936	131744964
chr10	131745078	131745106
chr10	131746530	131746560
chr10	131746763	131746781
chr10	131747966	131747994
chr10	131750015	131750056
chr10	131751641	131751677
chr10	131752173	131752206
chr10	131759043	131759065
chr10	131770780	131770809
chr10	131770850	131770884
chr10	131770896	131770923
chr10	131772976	131772992
chr10	131774605	131774615
chr10	131774618	131774625
chr10	131776765	131776786
chr10	131778704	131778733
chr10	131778945	131778971
chr10	131784790	131784819
chr10	131789713	131789732
chr10	131813055	131813085
chr10	131817948	131817966
chr10	131824488	131824514
chr10	131827073	131827094
chr10	131829609	131829633
chr10	131829852	131829874
chr10	131830882	131830910
chr10	131831722	131831764
chr10	131832356	131832383
chr10	131834073	131834110
chr10	131834604	131834629
chr10	131841420	131841445
chr10	131842085	131842128
chr10	131842145	131842208
chr10	131842225	131842298
chr10	131842902	131842927
chr10	131927395	131927427
chr10	131932047	131932064
chr10	131961868	131961895
chr10	131980202	131980224
chr10	131981644	131981672
chr10	131981705	131981739
chr10	131981959	131981977
chr10	131982114	131982148
chr10	131982735	131982758
chr10	131999294	131999321
chr10	132018073	132018100
chr10	132021726	132021745
chr10	132021796	132021815
chr10	132035974	132035998
chr10	132036147	132036173
chr10	132036590	132036636
chr10	132040116	132040147
chr10	132047669	132047693
chr10	132047764	132047784
chr10	132047864	132047887
chr10	132050445	132050474
chr10	132063157	132063191
chr10	132064977	132065003
chr10	132069251	132069274
chr10	132078613	132078634
chr10	132079017	132079046
chr10	132087847	132087869
chr10	132100154	132100194
chr10	132100202	132100224
chr10	132102713	132102736
chr10	132104735	132104759
chr10	132110791	132110834
chr10	132111520	132111558
chr10	132112280	132112305
chr10	132117580	132117657
chr10	132120293	132120333
chr10	132120486	132120510
chr10	132122491	132122511
chr10	132122738	132122761
chr10	132131165	132131222
chr10	132131233	132131245
chr10	132131354	132131380
chr10	132131397	132131433
chr10	132131444	132131505
chr10	132132551	132132567
chr10	132132785	132132813
chr10	132133537	132133559
chr10	132133764	132133788
chr10	132135680	132135718
chr10	132135747	132135783
chr10	132139744	132139785
chr10	132140245	132140263
chr10	132140676	132140702
chr10	132141269	132141290
chr10	132142123	132142156
chr10	132142478	132142517
chr10	132142656	132142684
chr10	132146124	132146162
chr10	132147520	132147527
chr10	132149079	132149107
chr10	132149362	132149380
chr10	132150077	132150100
chr10	132153047	132153070
chr10	132153105	132153138
chr10	132153573	132153590
chr10	132165718	132165748
chr10	132167724	132167749
chr10	132167807	132167895
chr10	132169575	132169602
chr10	132170285	132170303
chr10	132171320	132171342
chr10	132174418	132174457
chr10	132176521	132176540
chr10	132179573	132179595
chr10	132181799	132181824
chr10	132181835	132181867
chr10	132185616	132185650
chr10	132186076	132186104
chr10	132186259	132186285
chr10	132186586	132186609
chr10	132186797	132186809
chr10	132186994	132187026
chr10	132187107	132187146
chr10	132187320	132187389
chr10	132187849	132187872
chr10	132194179	132194205
chr10	132194562	132194588
chr10	132197165	132197188
chr10	132199675	132199695
chr10	132200083	132200107
chr10	132201899	132201920
chr10	132203934	132203963
chr10	132205196	132205224
chr10	132205982	132205997
chr10	132206819	132206838
chr10	132207573	132207600
chr10	132208315	132208338
chr10	132209662	132209697
chr10	132211321	132211339
chr10	132222419	132222443
chr10	132223527	132223558
chr10	132224036	132224054
chr10	132225856	132225887
chr10	132230142	132230163
chr10	132230679	132230692
chr10	132233080	132233111
chr10	132237145	132237174
chr10	132239811	132239836
chr10	132240099	132240106
chr10	132240715	132240752
chr10	132242642	132242675
chr10	132243423	132243451
chr10	132244468	132244502
chr10	132245855	132245891
chr10	132246032	132246060
chr10	132247310	132247345
chr10	132248381	132248404
chr10	132249135	132249259
chr10	132249709	132249736
chr10	132251067	132251096
chr10	132251293	132251319
chr10	132253321	132253351
chr10	132253395	132253417
chr10	132253605	132253646
chr10	132254964	132254986
chr10	132256680	132256698
chr10	132257728	132257740
chr10	132258400	132258434
chr10	132260454	132260486
chr10	132260770	132260796
chr10	132260903	132260922
chr10	132264429	132264454
chr10	132266698	132266729
chr10	132269732	132269764
chr10	132270077	132270106
chr10	132270939	132270960
chr10	132272960	132272985
chr10	132275281	132275307
chr10	132277830	132277853
chr10	132291735	132291760
chr10	132292238	132292260
chr10	132292885	132292916
chr10	132293655	132293693
chr10	132298154	132298188
chr10	132298594	132298611
chr10	132306861	132306880
chr10	132307324	132307348
chr10	132307985	132308006
chr10	132308092	132308139
chr10	132308568	132308590
chr10	132309109	132309127
chr10	132315328	132315339
chr10	132331690	132331720
chr10	132332455	132332481
chr10	132339453	132339484
chr10	132347641	132347669
chr10	132351114	132351140
chr10	132354494	132354517
chr10	132356747	132356777
chr10	132359529	132359558
chr10	132361152	132361168
chr10	132361903	132361931
chr10	132362546	132362569
chr10	132366206	132366231
chr10	132370624	132370633
chr10	132374318	132374350
chr10	132375738	132375782
chr10	132386658	132386680
chr10	132389520	132389553
chr10	132390119	132390141
chr10	132394957	132395021
chr10	132395108	132395156
chr10	132395910	132395925
chr10	132396261	132396288
chr10	132396728	132396798
chr10	132396812	132396839
chr10	132397194	132397223
chr10	132397559	132397610
chr10	132397952	132397979
chr10	132398951	132398976
chr10	132399043	132399068
chr10	132400312	132400337
chr10	132403864	132403894
chr10	132404776	132404813
chr10	132405072	132405101
chr10	132406808	132406859
chr10	132409622	132409654
chr10	132410899	132410931
chr10	132411539	132411562
chr10	132416575	132416601
chr10	132416889	132416916
chr10	132418386	132418395
chr10	132418689	132418721
chr10	132419112	132419139
chr10	132419264	132419291
chr10	132419637	132419666
chr10	132420429	132420466
chr10	132420680	132420708
chr10	132421245	132421282
chr10	132421585	132421603
chr10	132422528	132422576
chr10	132426126	132426159
chr10	132428842	132428864
chr10	132429814	132429836
chr10	132430822	132430848
chr10	132431045	132431071
chr10	132431949	132431976
chr10	132432264	132432292
chr10	132432672	132432706
chr10	132432998	132433023
chr10	132433856	132433883
chr10	132434180	132434202
chr10	132436829	132436862
chr10	132437928	132437947
chr10	132438392	132438418
chr10	132438716	132438748
chr10	132440189	132440216
chr10	132442591	132442626
chr10	132442763	132442792
chr10	132443883	132443920
chr10	132444007	132444030
chr10	132444042	132444071
chr10	132444273	132444297
chr10	132444715	132444749
chr10	132444913	132444941
chr10	132445989	132446016
chr10	132446421	132446464
chr10	132446960	132446994
chr10	132447176	132447214
chr10	132447395	132447427
chr10	132448553	132448604
chr10	132448613	132448676
chr10	132449086	132449139
chr10	132449172	132449227
chr10	132449239	132449258
chr10	132449270	132449295
chr10	132449951	132449979
chr10	132450154	132450192
chr10	132450224	132450297
chr10	132450316	132450368
chr10	132450460	132450506
chr10	132450831	132450852
chr10	132451942	132451974
chr10	132452171	132452192
chr10	132452245	132452299
chr10	132452934	132452970
chr10	132453218	132453244
chr10	132454412	132454432
chr10	132455713	132455739
chr10	132455987	132456012
chr10	132457685	132457707
chr10	132458627	132458658
chr10	132458738	132458763
chr10	132460736	132460767
chr10	132462110	132462135
chr10	132462986	132463009
chr10	132463059	132463081
chr10	132464483	132464505
chr10	132465259	132465327
chr10	132466152	132466180
chr10	132466633	132466653
chr10	132468133	132468152
chr10	132468173	132468208
chr10	132468353	132468372
chr10	132468387	132468400
chr10	132468546	132468570
chr10	132468571	132468583
chr10	132468584	132468591
chr10	132468594	132468622
chr10	132468636	132468675
chr10	132469538	132469585
chr10	132477376	132477396
chr10	132478101	132478127
chr10	132478136	132478161
chr10	132478237	132478259
chr10	132478514	132478543
chr10	132493564	132493578
chr10	132493584	132493592
chr10	132498540	132498566
chr10	132504968	132504996
chr10	132510181	132510202
chr10	132512789	132512808
chr10	132521213	132521221
chr10	132524409	132524439
chr10	132535021	132535049
chr10	132535589	132535621
chr10	132536147	132536170
chr10	132536937	132536975
chr10	132537694	132537731
chr10	132537744	132537764
chr10	132537932	132537964
chr10	132538065	132538089
chr10	132538196	132538235
chr10	132538606	132538650
chr10	132539682	132539705
chr10	132542236	132542267
chr10	132551478	132551504
chr10	132551725	132551746
chr10	132555425	132555452
chr10	132557789	132557807
chr10	132562978	132563012
chr10	132564261	132564288
chr10	132575984	132576008
chr10	132576120	132576139
chr10	132578642	132578667
chr10	132579453	132579478
chr10	132586998	132587025
chr10	132591350	132591367
chr10	132605156	132605171
chr10	132605204	132605232
chr10	132605252	132605286
chr10	132605317	132605342
chr10	132605375	132605401
chr10	132605416	132605458
chr10	132605473	132605515
chr10	132605578	132605603
chr10	132608862	132608889
chr10	132611903	132611930
chr10	132613247	132613336
chr10	132624809	132624834
chr10	132625087	132625126
chr10	132625583	132625615
chr10	132626999	132627029
chr10	132628463	132628478
chr10	132629238	132629260
chr10	132630707	132630726
chr10	132630783	132630814
chr10	132631065	132631096
chr10	132631333	132631364
chr10	132631395	132631416
chr10	132643961	132643983
chr10	132644207	132644231
chr10	132645212	132645231
chr10	132647707	132647732
chr10	132652021	132652070
chr10	132670021	132670046
chr10	132670180	132670272
chr10	132672396	132672424
chr10	132679131	132679162
chr10	132680719	132680741
chr10	132682025	132682076
chr10	132689869	132689891
chr10	132692044	132692078
chr10	132699341	132699386
chr10	132699657	132699701
chr10	132700595	132700619
chr10	132701750	132701769
chr10	132701798	132701824
chr10	132702855	132702885
chr10	132702899	132702932
chr10	132709255	132709322
chr10	132710855	132710878
chr10	132712935	132712960
chr10	132717237	132717260
chr10	132717304	132717341
chr10	132725588	132725620
chr10	132727388	132727451
chr10	132727662	132727713
chr10	132730392	132730420
chr10	132735564	132735593
chr10	132739064	132739109
chr10	132743159	132743182
chr10	132743217	132743240
chr10	132743275	132743298
chr10	132743333	132743356
chr10	132745092	132745124
chr10	132745469	132745496
chr10	132745758	132745785
chr10	132745819	132745846
chr10	132747218	132747239
chr10	132751176	132751215
chr10	132752644	132752683
chr10	132757253	132757280
chr10	132757293	132757313
chr10	132758150	132758177
chr10	132758308	132758335
chr10	132759635	132759666
chr10	132759766	132759792
chr10	132760706	132760731
chr10	132766898	132766923
chr10	132769776	132769810
chr10	132770214	132770243
chr10	132771240	132771267
chr10	132774659	132774686
chr10	132774839	132774875
chr10	132774926	132774962
chr10	132774970	132774992
chr10	132775013	132775058
chr10	132775070	132775092
chr10	132775106	132775135
chr10	132775173	132775235
chr10	132776408	132776436
chr10	132780530	132780555
chr10	132780788	132780819
chr10	132780937	132781011
chr10	132784714	132784747
chr10	132785448	132785475
chr10	132785495	132785527
chr10	132785714	132785745
chr10	132786057	132786085
chr10	132786097	132786113
chr10	132786246	132786270
chr10	132786735	132786764
chr10	132787587	132787629
chr10	132787671	132787695
chr10	132787758	132787807
chr10	132787854	132787877
chr10	132788085	132788121
chr10	132788158	132788200
chr10	132788395	132788421
chr10	132789462	132789485
chr10	132789504	132789525
chr10	132789831	132789861
chr10	132790577	132790604
chr10	132790680	132790706
chr10	132791208	132791227
chr10	132794132	132794174
chr10	132794754	132794789
chr10	132795503	132795555
chr10	132795592	132795645
chr10	132797064	132797098
chr10	132798655	132798683
chr10	132798945	132798989
chr10	132799876	132799901
chr10	132801238	132801260
chr10	132801931	132801954
chr10	132803404	132803431
chr10	132803823	132803856
chr10	132803871	132803909
chr10	132804089	132804111
chr10	132804936	132804971
chr10	132805130	132805148
chr10	132805616	132805642
chr10	132805844	132805871
chr10	132808001	132808026
chr10	132808677	132808713
chr10	132809053	132809076
chr10	132809803	132809829
chr10	132810850	132810873
chr10	132811074	132811106
chr10	132811500	132811528
chr10	132811568	132811595
chr10	132812579	132812606
chr10	132813281	132813309
chr10	132814302	132814334
chr10	132814635	132814670
chr10	132814796	132814823
chr10	132827734	132827764
chr10	132834423	132834463
chr10	132834955	132834978
chr10	132835837	132835857
chr10	132835866	132835924
chr10	132835932	132835948
chr10	132836103	132836134
chr10	132848545	132848567
chr10	132849735	132849763
chr10	132850478	132850512
chr10	132857230	132857252
chr10	132858237	132858265
chr10	132858292	132858314
chr10	132858354	132858375
chr10	132858409	132858430
chr10	132858458	132858485
chr10	132861845	132861866
chr10	132862257	132862296
chr10	132862433	132862457
chr10	132862676	132862699
chr10	132862836	132862862
chr10	132868963	132868987
chr10	132869043	132869077
chr10	132878124	132878151
chr10	132878263	132878300
chr10	132879100	132879123
chr10	132879362	132879383
chr10	132882173	132882202
chr10	132884673	132884710
chr10	132885416	132885477
chr10	132889098	132889123
chr10	132898557	132898583
chr10	132899980	132900001
chr10	132903455	132903480
chr10	132907098	132907130
chr10	132907816	132907840
chr10	132908261	132908283
chr10	132908334	132908356
chr10	132908890	132908911
chr10	132909002	132909034
chr10	132909553	132909576
chr10	132912111	132912137
chr10	132913365	132913381
chr10	132913429	132913455
chr10	132913822	132913846
chr10	132918645	132918667
chr10	132920516	132920537
chr10	132920760	132920791
chr10	132922011	132922050
chr10	132922393	132922431
chr10	132925290	132925317
chr10	132927951	132927973
chr10	132928039	132928069
chr10	132941303	132941331
chr10	132941917	132941938
chr10	132942334	132942431
chr10	132943099	132943135
chr10	132943365	132943394
chr10	132943403	132943433
chr10	132944168	132944199
chr10	132946649	132946732
chr10	132946810	132946852
chr10	132946881	132946916
chr10	132946928	132946964
chr10	132947008	132947021
chr10	132957941	132957969
chr10	132960591	132960624
chr10	132961560	132961585
chr10	132961600	132961627
chr10	132961683	132961708
chr10	132961723	132961748
chr10	132964583	132964602
chr10	132972115	132972139
chr10	132972534	132972566
chr10	132972740	132972771
chr10	132973640	132973672
chr10	132973698	132973723
chr10	132981333	132981375
chr10	132981551	132981575
chr10	132981593	132981615
chr10	132982854	132982879
chr10	132982893	132982917
chr10	132983159	132983183
chr10	132983197	132983221
chr10	132983235	132983259
chr10	132983273	132983297
chr10	132983311	132983335
chr10	132983349	132983373
chr10	132983730	132983755
chr10	132985466	132985493
chr10	132985733	132985757
chr10	132986037	132986063
chr10	132986342	132986368
chr10	132986618	132986638
chr10	132989853	132989872
chr10	132990678	132990706
chr10	132992340	132992363
chr10	132992381	132992413
chr10	132992732	132992774
chr10	132994526	132994546
chr10	132996481	132996525
chr10	132996566	132996575
chr10	132996580	132996637
chr10	132997927	132997954
chr10	133006206	133006239
chr10	133007129	133007154
chr10	133007403	133007425
chr10	133008347	133008368
chr10	133008410	133008435
chr10	133008645	133008665
chr10	133014639	133014671
chr10	133021218	133021263
chr10	133021653	133021685
chr10	133022525	133022547
chr10	133025892	133025917
chr10	133039127	133039159
chr10	133039423	133039456
chr10	133039526	133039549
chr10	133040561	133040576
chr10	133041460	133041514
chr10	133041653	133041665
chr10	133041900	133041925
chr10	133042012	133042056
chr10	133042068	133042112
chr10	133042124	133042179
chr10	133042200	133042257
chr10	133043891	133043930
chr10	133044586	133044616
chr10	133047576	133047601
chr10	133047652	133047676
chr10	133049073	133049112
chr10	133051246	133051276
chr10	133060271	133060294
chr10	133060568	133060595
chr10	133062782	133062790
chr10	133062797	133062816
chr10	133066176	133066202
chr10	133067777	133067799
chr10	133067980	133068005
chr10	133069438	133069462
chr10	133071317	133071340
chr10	133071803	133071840
chr10	133072498	133072525
chr10	133073109	133073119
chr10	133076366	133076390
chr10	133077103	133077123
chr10	133082124	133082158
chr10	133082293	133082336
chr10	133085438	133085462
chr10	133086589	133086617
chr10	133087084	133087115
chr10	133087125	133087156
chr10	133087445	133087467
chr10	133088153	133088183
chr10	133088294	133088317
chr10	133088357	133088374
chr10	133089249	133089275
chr10	133092139	133092161
chr10	133096823	133096853
chr10	133099717	133099740
chr10	133102438	133102468
chr10	133103033	133103058
chr10	133103069	133103111
chr10	133105037	133105074
chr10	133109072	133109093
chr10	133113551	133113583
chr10	133113723	133113774
chr10	133113831	133113861
chr10	133115204	133115242
chr10	133115978	133116026
chr10	133116133	133116157
chr10	133116306	133116332
chr10	133116410	133116445
chr10	133116497	133116529
chr10	133116558	133116582
chr10	133116921	133116956
chr10	133117257	133117277
chr10	133117830	133117859
chr10	133117897	133117917
chr10	133122432	133122475
chr10	133123180	133123216
chr10	133123710	133123724
chr10	133124129	133124150
chr10	133124531	133124557
chr10	133124821	133124857
chr10	133127077	133127102
chr10	133127354	133127377
chr10	133127727	133127753
chr10	133127994	133128026
chr10	133128042	133128065
chr10	133129245	133129280
chr10	133129872	133129918
chr10	133132816	133132837
chr10	133132888	133132912
chr10	133133494	133133517
chr10	133133561	133133596
chr10	133133645	133133667
chr10	133133926	133133970
chr10	133135469	133135498
chr10	133135989	133136008
chr10	133136277	133136306
chr10	133137174	133137188
chr10	133139930	133139959
chr10	133140100	133140119
chr10	133140320	133140391
chr10	133141675	133141704
chr10	133142096	133142124
chr10	133155300	133155322
chr10	133157882	133157913
chr10	133157986	133158008
chr10	133158535	133158570
chr10	133159266	133159285
chr10	133159786	133159809
chr10	133159948	133160004
chr10	133160057	133160080
chr10	133160267	133160317
chr10	133160351	133160379
chr10	133161060	133161079
chr10	133161505	133161532
chr10	133161969	133161992
chr10	133162178	133162199
chr10	133164250	133164273
chr10	133167319	133167354
chr10	133168781	133168814
chr10	133182817	133182844
chr10	133183060	133183084
chr10	133183177	133183216
chr10	133185826	133185939
chr10	133187873	133187913
chr10	133187932	133187959
chr10	133188669	133188697
chr10	133188723	133188794
chr10	133189816	133189857
chr10	133196239	133196260
chr10	133197262	133197290
chr10	133197927	133197958
chr10	133198303	133198334
chr10	133198771	133198805
chr10	133198944	133199003
chr10	133199336	133199361
chr10	133199609	133199648
chr10	133199673	133199701
chr10	133201875	133201907
chr10	133204422	133204452
chr10	133204959	133205003
chr10	133207889	133207927
chr10	133208217	133208244
chr10	133208261	133208290
chr10	133208307	133208335
chr10	133208352	133208381
chr10	133208398	133208426
chr10	133208443	133208472
chr10	133208534	133208563
chr10	133210766	133210789
chr10	133210934	133210976
chr10	133211129	133211155
chr10	133212634	133212667
chr10	133213355	133213382
chr10	133213562	133213581
chr10	133213877	133213895
chr10	133214567	133214594
chr10	133217001	133217036
chr10	133218637	133218664
chr10	133219914	133219940
chr10	133220011	133220030
chr10	133221186	133221213
chr10	133224935	133224957
chr10	133225457	133225508
chr10	133229847	133229883
chr10	133230126	133230170
chr10	133230312	133230360
chr10	133230372	133230417
chr10	133230779	133230807
chr10	133230888	133230921
chr10	133231059	133231101
chr10	133231141	133231181
chr10	133231814	133231837
chr10	133234759	133234811
chr10	133235707	133235742
chr10	133235853	133235861
chr10	133236559	133236581
chr10	133237279	133237313
chr10	133237678	133237700
chr10	133238530	133238549
chr10	133239294	133239322
chr10	133239843	133239885
chr10	133241253	133241279
chr10	133243479	133243503
chr10	133245276	133245300
chr10	133247099	133247118
chr10	133247119	133247132
chr10	133247145	133247170
chr10	133247522	133247548
chr10	133248042	133248085
chr10	133248536	133248563
chr10	133249247	133249284
chr10	133250890	133250926
chr10	133251147	133251183
chr10	133251605	133251634
chr10	133252306	133252337
chr10	133252350	133252381
chr10	133252389	133252406
chr10	133252525	133252533
chr10	133252534	133252568
chr10	133252576	133252602
chr10	133252615	133252638
chr10	133255536	133255567
chr10	133258781	133258804
chr10	133261161	133261190
chr10	133262003	133262023
chr10	133262048	133262067
chr10	133262092	133262111
chr10	133262119	133262146
chr10	133262161	133262185
chr10	133266994	133267017
chr10	133267965	133268001
chr10	133268432	133268465
chr10	133269608	133269651
chr10	133271125	133271150
chr10	133271324	133271346
chr10	133272312	133272400
chr10	133273672	133273699
chr10	133273906	133273928
chr10	133274388	133274433
chr10	133274463	133274535
chr10	133275108	133275139
chr10	133277723	133277789
chr10	133277806	133277832
chr10	133279171	133279204
chr10	133280723	133280747
chr10	133280866	133280902
chr10	133280947	133280972
chr10	133281060	133281096
chr10	133281141	133281166
chr10	133281947	133281970
chr10	133283031	133283052
chr10	133283665	133283731
chr10	133288028	133288051
chr10	133288602	133288639
chr10	133291236	133291304
chr10	133291386	133291398
chr10	133291840	133291860
chr10	133292202	133292210
chr10	133292224	133292231
chr10	133292268	133292316
chr10	133292353	133292401
chr10	133292438	133292495
chr10	133293001	133293024
chr10	133298290	133298317
chr10	133303321	133303343
chr10	133303422	133303450
chr10	133308559	133308611
chr10	133309297	133309323
chr10	133310116	133310140
chr10	133313428	133313477
chr10	133316670	133316690
chr10	133318483	133318503
chr10	133324459	133324479
chr10	133324736	133324801
chr10	133326124	133326152
chr10	133326169	133326189
chr10	133326316	133326342
chr10	133326849	133326879
chr10	133327714	133327739
chr10	133330000	133330028
chr10	133333286	133333303
chr10	133333361	133333387
chr10	133333440	133333456
chr10	133333458	133333466
chr10	133334720	133334741
chr10	133336346	133336380
chr10	133336774	133336802
chr10	133337010	133337040
chr10	133347438	133347465
chr10	133347532	133347565
chr10	133347737	133347765
chr10	133349669	133349695
chr10	133349711	133349730
chr10	133349997	133350022
chr10	133351439	133351472
chr10	133353030	133353057
chr10	133354485	133354517
chr10	133355023	133355046
chr10	133356507	133356531
chr10	133357147	133357163
chr10	133357594	133357634
chr10	133357679	133357712
chr10	133357835	133357858
chr10	133358019	133358026
chr10	133358173	133358239
chr10	133358384	133358423
chr10	133358586	133358610
chr10	133363039	133363063
chr10	133372679	133372711
chr10	133372723	133372745
chr10	133372920	133372971
chr10	133373008	133373058
chr10	133373115	133373166
chr10	133373588	133373635
chr10	133373692	133373758
chr10	133377756	133377780
chr10	133378166	133378195
chr10	133379219	133379238
chr10	133379504	133379531
chr10	133379734	133379758
chr10	133379766	133379785
chr10	133381676	133381718
chr10	133392098	133392137
chr10	133392147	133392192
chr10	133392247	133392285
chr10	133394016	133394043
chr10	133394441	133394492
chr10	133399249	133399276
chr10	133401873	133401897
chr10	133402252	133402286
chr10	133415201	133415228
chr10	133415990	133416053
chr10	133416543	133416565
chr10	133419628	133419659
chr10	133419703	133419735
chr10	133422864	133422895
chr10	133423536	133423575
chr10	133424412	133424474
chr10	133424750	133424800
chr10	133424813	133424868
chr10	133424930	133424950
chr10	133432633	133432656
chr10	133432726	133432767
chr10	133433123	133433147
chr10	133433183	133433218
chr10	133433249	133433273
chr10	133433590	133433611
chr10	133440959	133440990
chr10	133441496	133441522
chr10	133444544	133444576
chr10	133445650	133445675
chr10	133446333	133446365
chr10	133446463	133446496
chr10	133446622	133446653
chr10	133454190	133454216
chr10	133454534	133454557
chr10	133454663	133454689
chr10	133455717	133455738
chr10	133456012	133456037
chr10	133457632	133457659
chr10	133464741	133464766
chr10	133464865	133464886
chr10	133467022	133467041
chr10	133467489	133467516
chr10	133467577	133467627
chr10	133469581	133469615
chr10	133475739	133475793
chr10	133475806	133475861
chr10	133475874	133475912
chr10	133503613	133503635
chr10	133520152	133520177
chr10	133520311	133520353
chr10	133527491	133527515
chr10	133533061	133533086
chr10	133555262	133555293
chr10	133555745	133555767
chr10	133565013	133565039
chr10	133565384	133565405
chr10	133566533	133566572
chr10	133566603	133566673
chr10	133566692	133566728
chr10	133567263	133567292
chr10	133567432	133567455
chr10	133567702	133567733
chr10	133568363	133568397
chr10	133569207	133569269
chr10	133569545	133569580
chr10	133569608	133569663
chr10	133569725	133569745
chr10	133576708	133576731
chr10	133576801	133576842
chr10	133577198	133577222
chr10	133577258	133577295
chr10	133577326	133577350
chr10	133577667	133577688
chr10	133586547	133586569
chr10	133618591	133618617
chr10	133621783	133621803
chr10	133623374	133623405
chr10	133637834	133637861
chr10	133638079	133638095
chr10	133640834	133640860
chr10	133651488	133651531
chr10	133651707	133651741
chr10	133656454	133656492
chr10	133657361	133657386
chr10	133741293	133741328
chr10	133741634	133741663
chr10	133741788	133741806
chr10	133741974	133742009
chr10	133742038	133742077
chr10	133742935	133742963
chr10	133743007	133743033
chr10	133744603	133744638
chr10	133744944	133744973
chr10	133745098	133745116
chr10	133745284	133745319
chr10	133745348	133745387
chr10	133746245	133746273
chr10	133746317	133746343
chr10	133747913	133747948
chr10	133748254	133748283
chr10	133748408	133748426
chr10	133748593	133748628
chr10	133748657	133748696
chr10	133749554	133749582
chr10	133749626	133749652
chr10	133751222	133751257
chr10	133751563	133751592
chr10	133751717	133751735
chr10	133751903	133751938
chr10	133751967	133752006
chr10	133752864	133752884
chr10	133752936	133752962
chr10	133754521	133754556
chr10	133754862	133754891
chr10	133755016	133755034
chr10	133755202	133755237
chr10	133755266	133755305
chr10	133756163	133756191
chr10	133756235	133756261
chr10	133757831	133757866
chr10	133758172	133758201
chr10	133758326	133758344
chr10	133758512	133758547
chr10	133758576	133758615
chr10	133759473	133759493
chr10	133759545	133759571
chr10	133761130	133761165
chr10	133761471	133761500
chr10	133761625	133761643
chr10	133786378	133786403
chr10	133786680	133786698
chr11	61537	61559
chr11	74412	74434
chr11	83098	83127
chr11	123587	123614
chr11	125171	125196
chr11	125530	125552
chr11	125947	125980
chr11	127911	127949
chr11	168091	168110
chr11	175335	175367
chr11	175380	175398
chr11	175680	175696
chr11	175749	175799
chr11	176065	176091
chr11	176448	176455
chr11	191808	191826
chr11	193189	193210
chr11	193289	193323
chr11	197219	197259
chr11	197337	197368
chr11	197455	197487
chr11	198634	198657
chr11	198683	198710
chr11	199532	199552
chr11	199649	199676
chr11	200654	200672
chr11	205057	205079
chr11	207503	207528
chr11	208770	208794
chr11	208958	208989
chr11	208997	209018
chr11	209046	209080
chr11	209334	209356
chr11	212773	212793
chr11	223807	223826
chr11	223879	223898
chr11	223951	223970
chr11	224023	224042
chr11	236361	236385
chr11	236395	236424
chr11	236438	236463
chr11	253960	253982
chr11	267462	267503
chr11	268277	268313
chr11	270962	270990
chr11	271423	271444
chr11	272665	272685
chr11	279130	279151
chr11	279168	279193
chr11	279214	279239
chr11	279296	279318
chr11	279655	279684
chr11	279919	279964
chr11	279998	280017
chr11	281466	281488
chr11	282957	282982
chr11	284651	284672
chr11	284689	284713
chr11	284787	284819
chr11	285063	285093
chr11	288859	288893
chr11	289034	289054
chr11	289245	289339
chr11	289350	289428
chr11	289482	289512
chr11	289759	289789
chr11	290199	290229
chr11	291003	291025
chr11	291818	291838
chr11	292311	292342
chr11	292468	292495
chr11	293010	293034
chr11	298281	298306
chr11	298769	298788
chr11	299227	299250
chr11	299557	299583
chr11	299631	299663
chr11	299763	299786
chr11	304315	304342
chr11	310123	310156
chr11	310607	310638
chr11	310988	311018
chr11	315992	316020
chr11	318762	318792
chr11	319142	319173
chr11	326989	327018
chr11	327045	327067
chr11	335875	335896
chr11	356309	356339
chr11	358302	358320
chr11	368784	368819
chr11	369057	369104
chr11	369179	369231
chr11	369279	369371
chr11	369381	369431
chr11	369594	369617
chr11	369734	369755
chr11	369984	370010
chr11	370104	370129
chr11	372776	372819
chr11	372956	372995
chr11	373110	373147
chr11	374668	374718
chr11	375425	375456
chr11	375545	375588
chr11	375779	375808
chr11	376043	376071
chr11	376188	376220
chr11	376496	376570
chr11	376824	376846
chr11	379347	379372
chr11	379708	379730
chr11	380563	380593
chr11	380803	380822
chr11	381185	381231
chr11	391705	391741
chr11	392401	392432
chr11	392554	392578
chr11	392716	392744
chr11	393242	393250
chr11	393871	393897
chr11	394195	394227
chr11	395746	395776
chr11	395987	396015
chr11	396466	396494
chr11	396776	396809
chr11	396952	396984
chr11	399455	399484
chr11	400502	400530
chr11	401841	401900
chr11	401911	401963
chr11	401964	401993
chr11	402004	402063
chr11	402074	402133
chr11	402144	402202
chr11	402213	402272
chr11	402283	402365
chr11	402376	402409
chr11	402410	402435
chr11	402446	402505
chr11	403026	403052
chr11	403784	403810
chr11	404341	404387
chr11	404467	404494
chr11	404765	404785
chr11	406323	406343
chr11	406997	407022
chr11	407159	407179
chr11	407192	407217
chr11	407255	407285
chr11	407295	407322
chr11	407336	407357
chr11	407366	407420
chr11	409704	409738
chr11	409885	409917
chr11	411715	411722
chr11	411835	411849
chr11	412441	412451
chr11	413670	413748
chr11	413805	413853
chr11	413869	413909
chr11	413980	414026
chr11	414064	414071
chr11	414072	414095
chr11	414141	414179
chr11	414233	414249
chr11	414301	414308
chr11	414309	414336
chr11	414367	414389
chr11	415038	415071
chr11	415164	415181
chr11	415586	415607
chr11	416042	416069
chr11	416757	416792
chr11	417150	417180
chr11	417767	417796
chr11	419012	419034
chr11	419156	419188
chr11	420882	420933
chr11	421068	421096
chr11	421200	421232
chr11	428657	428676
chr11	429931	429953
chr11	430227	430255
chr11	431793	431823
chr11	432209	432231
chr11	432305	432330
chr11	433731	433758
chr11	433768	433795
chr11	433973	434008
chr11	436699	436792
chr11	437025	437064
chr11	441650	441676
chr11	441830	441858
chr11	442659	442684
chr11	442775	442799
chr11	448142	448170
chr11	448187	448221
chr11	450039	450065
chr11	450641	450671
chr11	450907	450925
chr11	451899	451925
chr11	455894	455921
chr11	461228	461247
chr11	470274	470306
chr11	473751	473785
chr11	474382	474403
chr11	474427	474444
chr11	474468	474485
chr11	477016	477038
chr11	477402	477432
chr11	486288	486309
chr11	488369	488411
chr11	488656	488686
chr11	489768	489794
chr11	490536	490563
chr11	494131	494218
chr11	495055	495087
chr11	498968	499005
chr11	501827	501854
chr11	502359	502380
chr11	502871	502893
chr11	503163	503192
chr11	503616	503631
chr11	504258	504287
chr11	504391	504415
chr11	506948	506980
chr11	507272	507294
chr11	507330	507359
chr11	507468	507493
chr11	507611	507637
chr11	518891	518909
chr11	529332	529358
chr11	529548	529569
chr11	530177	530204
chr11	531354	531392
chr11	531580	531622
chr11	532303	532326
chr11	532757	532784
chr11	533098	533135
chr11	533223	533265
chr11	533283	533325
chr11	533399	533417
chr11	534403	534425
chr11	535222	535250
chr11	535261	535291
chr11	535319	535344
chr11	535462	535483
chr11	535531	535554
chr11	535960	535997
chr11	536108	536142
chr11	537869	537911
chr11	538054	538077
chr11	540191	540216
chr11	540543	540566
chr11	540577	540607
chr11	541022	541055
chr11	544671	544691
chr11	544866	544906
chr11	544956	544986
chr11	550006	550043
chr11	551039	551062
chr11	551090	551125
chr11	552557	552578
chr11	553354	553381
chr11	553477	553501
chr11	553865	553888
chr11	554917	554967
chr11	555140	555194
chr11	555227	555244
chr11	555375	555400
chr11	555571	555594
chr11	555609	555644
chr11	555682	555702
chr11	555711	555735
chr11	555949	555976
chr11	556135	556186
chr11	556681	556713
chr11	556783	556816
chr11	557829	557873
chr11	558130	558162
chr11	558575	558599
chr11	559057	559079
chr11	560254	560285
chr11	560937	560963
chr11	568194	568212
chr11	568266	568291
chr11	568413	568454
chr11	568770	568802
chr11	568831	568862
chr11	568911	568950
chr11	571646	571678
chr11	574779	574810
chr11	574869	574897
chr11	575431	575460
chr11	575736	575760
chr11	575904	575934
chr11	575957	575988
chr11	576047	576076
chr11	576086	576108
chr11	576116	576140
chr11	576715	576735
chr11	597634	597650
chr11	605542	605566
chr11	605663	605692
chr11	606247	606262
chr11	606329	606359
chr11	607605	607628
chr11	607662	607693
chr11	607698	607722
chr11	609956	609984
chr11	610349	610382
chr11	610633	610664
chr11	611397	611415
chr11	611802	611833
chr11	611841	611872
chr11	611880	611913
chr11	613912	613944
chr11	613966	613989
chr11	614134	614169
chr11	614328	614350
chr11	615069	615089
chr11	615786	615803
chr11	617390	617417
chr11	617624	617659
chr11	618273	618305
chr11	619085	619116
chr11	619164	619192
chr11	619978	620013
chr11	620022	620047
chr11	620189	620216
chr11	620816	620840
chr11	620970	620997
chr11	621753	621792
chr11	623658	623676
chr11	623875	623916
chr11	623973	623995
chr11	624179	624206
chr11	624511	624541
chr11	624763	624809
chr11	625183	625231
chr11	625539	625574
chr11	625959	626004
chr11	626346	626381
chr11	626984	627064
chr11	627127	627156
chr11	627286	627309
chr11	627428	627495
chr11	628102	628131
chr11	636756	636783
chr11	637192	637229
chr11	637367	637405
chr11	638106	638128
chr11	639553	639599
chr11	639951	640029
chr11	640038	640077
chr11	640086	640125
chr11	640134	640164
chr11	640725	640754
chr11	641320	641342
chr11	644348	644371
chr11	653839	653857
chr11	659950	659996
chr11	660351	660375
chr11	675998	676055
chr11	676066	676091
chr11	676283	676315
chr11	679904	679927
chr11	694561	694581
chr11	695854	695876
chr11	696153	696172
chr11	702281	702302
chr11	705519	705554
chr11	705916	705945
chr11	706026	706052
chr11	706078	706108
chr11	706151	706176
chr11	706415	706454
chr11	706817	706864
chr11	707004	707027
chr11	707108	707145
chr11	707240	707276
chr11	707436	707459
chr11	707679	707702
chr11	708024	708048
chr11	708919	709010
chr11	709160	709211
chr11	709456	709491
chr11	709524	709547
chr11	709938	709968
chr11	719660	719686
chr11	720359	720380
chr11	720759	720777
chr11	720912	720952
chr11	721109	721133
chr11	721208	721239
chr11	721746	721774
chr11	722171	722204
chr11	722341	722367
chr11	722821	722850
chr11	722866	722899
chr11	723022	723047
chr11	724846	724907
chr11	726000	726039
chr11	726047	726071
chr11	726192	726222
chr11	726231	726266
chr11	726490	726529
chr11	726591	726616
chr11	726779	726814
chr11	728338	728373
chr11	729020	729045
chr11	729512	729541
chr11	729641	729662
chr11	729814	729852
chr11	736477	736519
chr11	747625	747655
chr11	763189	763291
chr11	763299	763322
chr11	771423	771446
chr11	771459	771481
chr11	772110	772131
chr11	772139	772166
chr11	772546	772592
chr11	773283	773304
chr11	776768	776792
chr11	776991	777025
chr11	777181	777223
chr11	777243	777282
chr11	777316	777354
chr11	777543	777568
chr11	779851	779874
chr11	782027	782058
chr11	787748	787776
chr11	787940	787974
chr11	788294	788335
chr11	789138	789168
chr11	789748	789778
chr11	789987	790008
chr11	790138	790165
chr11	790340	790377
chr11	790432	790459
chr11	790999	791020
chr11	791583	791612
chr11	791775	791801
chr11	791808	791826
chr11	792515	792540
chr11	792616	792646
chr11	792788	792819
chr11	792840	792865
chr11	793185	793208
chr11	793775	793800
chr11	794122	794144
chr11	794367	794394
chr11	794523	794553
chr11	795089	795116
chr11	795738	795774
chr11	796000	796020
chr11	796293	796325
chr11	796816	796846
chr11	796928	796959
chr11	798081	798096
chr11	800307	800340
chr11	800444	800469
chr11	800732	800759
chr11	802143	802163
chr11	802512	802538
chr11	803687	803706
chr11	804930	804957
chr11	805082	805108
chr11	805140	805164
chr11	805273	805297
chr11	805343	805370
chr11	809136	809157
chr11	809804	809827
chr11	810089	810123
chr11	818624	818642
chr11	818979	819001
chr11	819327	819347
chr11	819892	819922
chr11	821883	821908
chr11	822054	822076
chr11	822319	822340
chr11	823728	823751
chr11	823865	823888
chr11	823982	824000
chr11	824136	824167
chr11	824248	824272
chr11	824736	824777
chr11	824815	824838
chr11	826268	826304
chr11	827210	827230
chr11	827510	827550
chr11	828035	828064
chr11	828654	828689
chr11	829738	829774
chr11	830136	830158
chr11	830349	830377
chr11	830513	830555
chr11	830720	830751
chr11	831039	831057
chr11	832893	832923
chr11	833058	833115
chr11	833122	833149
chr11	833195	833233
chr11	833391	833417
chr11	834694	834718
chr11	834748	834776
chr11	836172	836198
chr11	836449	836473
chr11	836924	836949
chr11	837356	837377
chr11	838616	838643
chr11	838904	838922
chr11	839182	839208
chr11	842352	842375
chr11	842521	842543
chr11	842559	842578
chr11	843059	843097
chr11	843407	843442
chr11	843731	843751
chr11	844049	844072
chr11	844219	844246
chr11	844706	844738
chr11	844787	844815
chr11	844942	844974
chr11	845220	845242
chr11	845579	845605
chr11	845972	846011
chr11	846093	846119
chr11	847058	847088
chr11	847593	847626
chr11	847723	847760
chr11	847807	847825
chr11	847879	847905
chr11	848202	848228
chr11	848301	848328
chr11	849781	849835
chr11	849962	849995
chr11	850139	850168
chr11	850365	850398
chr11	851518	851536
chr11	852923	852947
chr11	852979	853005
chr11	853105	853140
chr11	853419	853459
chr11	853531	853550
chr11	853587	853627
chr11	854305	854332
chr11	855385	855415
chr11	856658	856677
chr11	857162	857175
chr11	858649	858685
chr11	858706	858734
chr11	858852	858881
chr11	859575	859612
chr11	860008	860030
chr11	863103	863130
chr11	863717	863747
chr11	864169	864190
chr11	865323	865362
chr11	865460	865510
chr11	865623	865647
chr11	865845	865873
chr11	866455	866477
chr11	866732	866750
chr11	866862	866880
chr11	868018	868032
chr11	868824	868843
chr11	868888	868931
chr11	870080	870100
chr11	870319	870349
chr11	870528	870565
chr11	874968	874996
chr11	875165	875183
chr11	876369	876393
chr11	876870	876897
chr11	877017	877053
chr11	883088	883107
chr11	884039	884048
chr11	884050	884059
chr11	887674	887699
chr11	889274	889295
chr11	889876	889902
chr11	892312	892332
chr11	894272	894279
chr11	894676	894702
chr11	898771	898790
chr11	901080	901098
chr11	901114	901132
chr11	902649	902667
chr11	910639	910678
chr11	910938	910983
chr11	911116	911145
chr11	922137	922179
chr11	925174	925194
chr11	925362	925391
chr11	925596	925620
chr11	926097	926124
chr11	926190	926226
chr11	926234	926307
chr11	926323	926348
chr11	926362	926432
chr11	968449	968470
chr11	968778	968798
chr11	970484	970507
chr11	970765	970791
chr11	971299	971325
chr11	971592	971599
chr11	973689	973708
chr11	976673	976714
chr11	978834	978857
chr11	979019	979050
chr11	984251	984280
chr11	986755	986775
chr11	990208	990245
chr11	991696	991715
chr11	991758	991810
chr11	992213	992243
chr11	995729	995759
chr11	997277	997307
chr11	998323	998336
chr11	1000474	1000503
chr11	1002876	1002898
chr11	1003225	1003257
chr11	1006274	1006302
chr11	1007845	1007866
chr11	1009237	1009259
chr11	1013111	1013137
chr11	1014505	1014529
chr11	1014827	1014857
chr11	1020137	1020164
chr11	1020584	1020605
chr11	1020865	1020886
chr11	1020975	1020998
chr11	1021979	1022007
chr11	1022020	1022049
chr11	1022095	1022123
chr11	1022164	1022192
chr11	1022201	1022229
chr11	1022347	1022374
chr11	1023690	1023722
chr11	1023786	1023816
chr11	1023849	1023873
chr11	1024770	1024792
chr11	1027236	1027263
chr11	1027546	1027577
chr11	1027927	1027960
chr11	1028180	1028213
chr11	1028418	1028464
chr11	1028818	1028845
chr11	1029625	1029649
chr11	1030113	1030141
chr11	1030366	1030398
chr11	1030544	1030563
chr11	1030776	1030808
chr11	1031104	1031123
chr11	1031132	1031170
chr11	1031536	1031563
chr11	1031776	1031801
chr11	1033385	1033431
chr11	1033726	1033752
chr11	1034827	1034865
chr11	1035093	1035124
chr11	1035644	1035663
chr11	1036030	1036055
chr11	1036369	1036401
chr11	1037174	1037241
chr11	1037549	1037576
chr11	1038691	1038712
chr11	1039709	1039731
chr11	1040023	1040053
chr11	1040447	1040473
chr11	1040498	1040520
chr11	1041142	1041169
chr11	1041199	1041226
chr11	1043519	1043552
chr11	1049530	1049555
chr11	1050113	1050139
chr11	1050657	1050678
chr11	1050773	1050801
chr11	1051010	1051039
chr11	1051799	1051824
chr11	1053928	1053963
chr11	1054012	1054048
chr11	1054127	1054157
chr11	1054591	1054616
chr11	1064070	1064104
chr11	1070529	1070560
chr11	1072388	1072421
chr11	1074281	1074309
chr11	1074792	1074811
chr11	1075021	1075044
chr11	1076147	1076174
chr11_KI270927v1_alt	150924	150945
chr11_KI270927v1_alt	150962	150979
chr11	1076569	1076590
chr11	1076610	1076624
chr11	1076641	1076662
chr11	1076747	1076768
chr11	1076818	1076845
chr11	1077008	1077053
chr11	1077397	1077415
chr11	1077634	1077650
chr11	1077674	1077693
chr11	1082451	1082475
chr11	1082631	1082659
chr11	1084228	1084258
chr11	1085619	1085686
chr11	1088561	1088582
chr11	1088683	1088703
chr11	1088743	1088763
chr11	1088805	1088825
chr11	1088963	1088997
chr11	1089691	1089711
chr11	1089857	1089895
chr11	1090071	1090104
chr11	1090539	1090569
chr11	1090686	1090717
chr11	1092555	1092563
chr11	1099938	1099964
chr11	1101313	1101344
chr11	1101724	1101753
chr11	1102109	1102127
chr11	1102343	1102371
chr11	1103470	1103520
chr11	1105055	1105077
chr11	1105495	1105518
chr11	1107395	1107418
chr11	1107761	1107782
chr11	1108053	1108077
chr11	1109706	1109735
chr11	1109786	1109809
chr11	1110311	1110322
chr11	1110323	1110333
chr11	1110342	1110365
chr11	1110669	1110692
chr11	1112896	1112915
chr11	1113114	1113155
chr11	1118580	1118601
chr11	1119389	1119430
chr11	1119819	1119850
chr11	1120652	1120680
chr11	1121138	1121168
chr11	1121324	1121348
chr11	1122005	1122036
chr11	1123047	1123069
chr11	1126890	1126909
chr11	1127529	1127548
chr11	1127651	1127679
chr11	1128625	1128660
chr11	1128787	1128821
chr11	1129360	1129386
chr11	1131240	1131261
chr11	1131895	1131921
chr11	1140967	1140990
chr11	1144844	1144867
chr11	1149685	1149718
chr11	1150727	1150742
chr11	1151021	1151044
chr11	1152344	1152389
chr11	1153214	1153239
chr11	1154284	1154308
chr11	1157870	1157887
chr11	1158244	1158267
chr11	1158334	1158353
chr11	1158728	1158769
chr11	1158820	1158852
chr11	1159017	1159047
chr11	1159171	1159210
chr11	1159359	1159389
chr11	1159412	1159442
chr11	1159692	1159732
chr11	1159920	1159949
chr11	1160070	1160093
chr11	1161117	1161146
chr11	1161371	1161388
chr11	1162301	1162335
chr11	1163772	1163803
chr11	1163820	1163845
chr11	1164327	1164351
chr11	1165425	1165448
chr11	1168595	1168622
chr11	1193330	1193352
chr11	1194709	1194733
chr11	1195288	1195307
chr11	1195416	1195488
chr11	1195618	1195636
chr11	1195847	1195871
chr11	1196125	1196151
chr11	1197296	1197316
chr11	1197550	1197578
chr11	1197838	1197867
chr11	1198212	1198240
chr11	1199005	1199028
chr11	1199212	1199245
chr11	1200083	1200111
chr11	1200215	1200236
chr11	1201185	1201214
chr11	1202653	1202676
chr11	1203327	1203349
chr11	1203392	1203421
chr11	1204207	1204232
chr11	1206064	1206101
chr11	1206695	1206712
chr11	1206738	1206766
chr11	1219627	1219650
chr11	1220101	1220145
chr11	1220160	1220185
chr11	1220571	1220599
chr11	1220719	1220747
chr11	1220810	1220844
chr11	1222868	1222896
chr11	1223066	1223120
chr11	1223900	1223931
chr11	1224447	1224515
chr11	1224526	1224600
chr11	1225660	1225693
chr11	1225845	1225866
chr11	1226041	1226069
chr11	1226129	1226148
chr11	1226430	1226453
chr11	1226598	1226624
chr11	1226892	1226912
chr11	1226951	1226980
chr11	1227222	1227247
chr11	1227462	1227496
chr11	1228026	1228048
chr11	1228421	1228443
chr11	1228828	1228873
chr11	1229132	1229153
chr11	1229337	1229359
chr11	1229411	1229430
chr11	1231568	1231607
chr11	1231648	1231670
chr11	1232227	1232258
chr11	1232396	1232419
chr11	1233371	1233400
chr11	1233732	1233757
chr11	1233858	1233898
chr11	1233909	1233948
chr11	1234165	1234186
chr11	1234322	1234371
chr11	1234711	1234788
chr11	1236085	1236135
chr11	1236156	1236195
chr11	1236738	1236761
chr11	1237039	1237077
chr11	1238120	1238141
chr11	1238457	1238492
chr11	1238633	1238657
chr11	1239256	1239280
chr11	1239623	1239645
chr11	1239805	1239830
chr11	1239947	1239988
chr11	1240086	1240115
chr11	1240827	1240863
chr11	1241170	1241193
chr11	1243763	1243795
chr11	1245434	1245465
chr11	1247534	1247566
chr11	1249205	1249237
chr11	1252721	1252746
chr11	1253056	1253150
chr11	1254557	1254597
chr11	1254945	1254989
chr11	1255213	1255233
chr11	1255293	1255316
chr11	1256103	1256123
chr11	1256463	1256481
chr11	1256489	1256552
chr11	1256919	1256970
chr11	1257007	1257030
chr11	1257284	1257307
chr11	1258209	1258232
chr11	1259877	1259901
chr11	1260260	1260285
chr11	1260309	1260331
chr11	1261544	1261588
chr11	1262894	1262925
chr11	1270748	1270777
chr11	1271138	1271172
chr11	1272360	1272409
chr11	1273682	1273696
chr11	1274861	1274882
chr11	1283470	1283499
chr11	1284083	1284117
chr11	1285072	1285097
chr11	1285920	1285954
chr11	1286159	1286227
chr11	1287468	1287500
chr11	1287874	1287901
chr11	1288585	1288608
chr11	1288994	1289015
chr11	1289023	1289050
chr11	1291377	1291393
chr11	1293029	1293064
chr11	1293395	1293424
chr11	1295862	1295894
chr11	1301399	1301415
chr11	1302283	1302313
chr11	1306280	1306311
chr11	1306873	1306903
chr11	1308199	1308233
chr11	1309396	1309417
chr11	1309434	1309454
chr11	1310165	1310188
chr11	1336260	1336296
chr11	1336333	1336394
chr11	1336468	1336500
chr11	1337206	1337242
chr11	1337295	1337324
chr11	1337646	1337670
chr11	1337751	1337789
chr11	1341317	1341344
chr11	1347244	1347275
chr11	1348725	1348732
chr11	1350400	1350422
chr11	1350610	1350619
chr11	1352449	1352471
chr11	1352488	1352496
chr11	1352506	1352513
chr11	1352579	1352608
chr11	1352763	1352770
chr11	1352867	1352875
chr11	1352954	1352983
chr11	1353057	1353097
chr11	1353863	1353886
chr11	1358808	1358844
chr11	1360894	1360918
chr11	1360945	1360978
chr11	1368350	1368399
chr11	1370231	1370252
chr11	1370387	1370421
chr11	1370997	1371027
chr11	1371038	1371062
chr11	1371330	1371348
chr11	1371904	1371945
chr11	1371997	1372035
chr11	1374174	1374193
chr11	1374979	1375000
chr11	1375476	1375512
chr11	1382037	1382064
chr11	1382634	1382654
chr11	1382978	1383009
chr11	1383127	1383152
chr11	1383376	1383402
chr11	1387722	1387754
chr11	1388446	1388465
chr11	1389078	1389105
chr11	1389972	1389997
chr11	1390230	1390260
chr11	1390387	1390409
chr11	1390442	1390450
chr11	1391341	1391361
chr11	1393325	1393350
chr11	1393387	1393424
chr11	1393650	1393675
chr11	1396219	1396246
chr11	1396255	1396282
chr11	1397834	1397875
chr11	1399719	1399749
chr11	1400302	1400322
chr11	1402027	1402053
chr11	1402081	1402101
chr11	1402204	1402230
chr11	1403017	1403058
chr11	1403932	1403961
chr11	1404474	1404499
chr11	1404717	1404746
chr11	1404910	1404933
chr11	1407833	1407856
chr11	1409176	1409203
chr11	1411119	1411147
chr11	1412609	1412629
chr11	1412831	1412865
chr11	1413071	1413105
chr11	1413288	1413335
chr11	1413518	1413548
chr11	1413648	1413676
chr11	1416109	1416129
chr11	1421770	1421793
chr11	1421939	1422011
chr11	1422121	1422140
chr11	1422355	1422380
chr11	1423911	1423936
chr11	1424730	1424754
chr11	1425652	1425677
chr11	1425855	1425878
chr11	1427115	1427144
chr11	1434852	1434878
chr11	1434913	1434951
chr11	1435076	1435103
chr11	1435749	1435794
chr11	1436136	1436162
chr11	1436235	1436250
chr11	1436972	1437028
chr11	1437194	1437218
chr11	1437541	1437562
chr11	1438447	1438481
chr11	1439528	1439559
chr11	1439703	1439734
chr11	1440309	1440343
chr11	1440538	1440570
chr11	1440716	1440747
chr11	1440934	1440977
chr11	1442039	1442079
chr11	1442405	1442436
chr11	1443259	1443316
chr11	1443409	1443432
chr11	1443440	1443484
chr11	1443673	1443692
chr11	1444645	1444687
chr11	1446015	1446112
chr11	1446161	1446199
chr11	1446270	1446307
chr11	1446344	1446392
chr11	1446424	1446447
chr11	1446664	1446683
chr11	1447569	1447603
chr11	1447870	1447903
chr11	1449245	1449270
chr11	1449564	1449595
chr11	1450098	1450116
chr11	1450185	1450216
chr11	1450241	1450281
chr11	1450353	1450377
chr11	1450526	1450544
chr11	1450676	1450703
chr11	1451954	1451993
chr11	1452599	1452622
chr11	1452734	1452757
chr11	1453731	1453763
chr11	1454225	1454248
chr11	1454299	1454343
chr11	1454641	1454669
chr11	1455304	1455332
chr11	1455377	1455399
chr11	1457070	1457091
chr11	1457633	1457663
chr11	1458439	1458469
chr11	1458996	1459033
chr11	1459044	1459065
chr11	1459358	1459385
chr11	1460085	1460120
chr11	1460773	1460803
chr11	1461083	1461108
chr11	1461633	1461652
chr11	1461768	1461801
chr11	1461916	1461938
chr11	1462194	1462213
chr11	1462249	1462277
chr11	1462708	1462729
chr11	1464547	1464572
chr11	1464910	1464931
chr11	1467911	1467934
chr11	1467947	1467976
chr11	1468946	1468973
chr11	1469714	1469743
chr11	1472137	1472166
chr11	1480037	1480060
chr11	1480182	1480211
chr11	1481183	1481205
chr11	1481716	1481789
chr11	1482623	1482652
chr11	1483207	1483233
chr11	1483838	1483860
chr11	1483965	1483989
chr11	1484485	1484511
chr11	1485694	1485720
chr11	1486784	1486814
chr11	1486886	1486916
chr11	1486988	1487018
chr11	1488798	1488825
chr11	1489089	1489111
chr11	1489391	1489419
chr11	1500682	1500710
chr11	1502895	1502922
chr11	1503358	1503371
chr11	1507236	1507278
chr11	1507519	1507541
chr11	1508529	1508552
chr11	1510039	1510060
chr11	1510105	1510126
chr11	1510138	1510159
chr11	1510171	1510192
chr11	1510269	1510288
chr11	1510300	1510321
chr11	1512907	1512917
chr11	1515636	1515658
chr11	1518168	1518201
chr11	1528828	1528864
chr11	1531079	1531098
chr11	1546649	1546670
chr11	1546809	1546841
chr11	1547539	1547569
chr11	1547726	1547765
chr11	1548017	1548042
chr11	1548117	1548146
chr11	1548155	1548174
chr11	1548394	1548419
chr11	1548929	1548950
chr11	1549394	1549410
chr11	1549600	1549626
chr11	1554134	1554162
chr11	1554622	1554654
chr11	1554888	1554910
chr11	1555473	1555499
chr11	1555662	1555690
chr11	1556065	1556104
chr11	1556217	1556239
chr11	1556488	1556517
chr11	1556786	1556809
chr11	1556991	1557027
chr11	1557136	1557174
chr11	1557301	1557324
chr11	1558276	1558307
chr11	1558651	1558694
chr11	1558710	1558744
chr11	1560246	1560274
chr11	1561888	1561909
chr11	1562106	1562125
chr11	1562968	1562992
chr11	1563772	1563802
chr11	1564451	1564478
chr11	1565092	1565118
chr11	1565361	1565401
chr11	1565829	1565852
chr11	1566745	1566775
chr11	1567057	1567078
chr11	1567498	1567525
chr11	1568325	1568344
chr11	1568358	1568395
chr11	1568961	1568989
chr11	1569977	1570015
chr11	1570083	1570109
chr11	1570129	1570155
chr11	1571320	1571348
chr11	1571662	1571718
chr11	1571854	1571882
chr11	1572001	1572028
chr11	1572181	1572208
chr11	1572429	1572461
chr11	1572545	1572598
chr11	1572914	1572938
chr11	1573335	1573371
chr11	1573741	1573769
chr11	1574515	1574539
chr11	1584294	1584321
chr11	1588855	1588862
chr11	1604555	1604581
chr11	1607454	1607477
chr11	1634044	1634051
chr11	1639406	1639427
chr11	1640621	1640648
chr11	1640734	1640778
chr11	1641348	1641355
chr11	1641884	1641919
chr11	1642200	1642218
chr11	1642292	1642311
chr11	1642727	1642758
chr11	1642819	1642838
chr11	1648838	1648858
chr11	1654267	1654318
chr11	1654700	1654738
chr11	1655257	1655295
chr11	1660639	1660662
chr11	1661023	1661054
chr11	1661063	1661114
chr11	1661124	1661154
chr11	1661163	1661254
chr11	1661292	1661303
chr11	1661343	1661374
chr11	1661423	1661454
chr11	1664553	1664578
chr11	1664607	1664624
chr11	1664656	1664691
chr11	1666182	1666214
chr11	1666226	1666282
chr11	1666546	1666582
chr11	1666844	1666874
chr11	1667290	1667319
chr11	1668049	1668080
chr11	1669227	1669251
chr11	1670606	1670623
chr11	1670920	1670959
chr11	1670992	1671031
chr11	1683407	1683436
chr11	1683861	1683891
chr11	1684153	1684190
chr11	1684362	1684390
chr11	1684454	1684486
chr11	1684539	1684588
chr11	1684600	1684612
chr11	1684818	1684825
chr11	1684828	1684835
chr11	1684955	1684992
chr11	1685349	1685375
chr11	1686068	1686092
chr11	1686697	1686737
chr11	1686976	1686999
chr11	1689595	1689616
chr11	1689650	1689670
chr11	1690426	1690470
chr11	1690499	1690530
chr11	1691180	1691201
chr11	1693663	1693690
chr11	1695046	1695070
chr11	1704124	1704146
chr11	1733321	1733346
chr11	1733393	1733420
chr11	1734968	1734992
chr11	1746856	1746880
chr11	1746884	1746909
chr11	1747111	1747141
chr11	1747259	1747289
chr11	1747349	1747381
chr11	1749416	1749440
chr11	1749735	1749774
chr11	1750304	1750311
chr11	1751094	1751122
chr11	1751162	1751189
chr11	1751607	1751646
chr11	1752119	1752137
chr11	1752593	1752618
chr11	1752689	1752710
chr11	1753413	1753446
chr11	1753950	1753984
chr11	1754183	1754222
chr11	1754350	1754358
chr11	1754595	1754608
chr11	1754610	1754632
chr11	1754687	1754712
chr11	1757262	1757288
chr11	1757718	1757746
chr11	1758084	1758126
chr11	1758508	1758527
chr11	1758585	1758610
chr11	1758806	1758831
chr11	1758854	1758873
chr11	1759635	1759678
chr11	1760652	1760674
chr11	1761074	1761095
chr11	1761697	1761726
chr11	1763676	1763710
chr11	1763752	1763780
chr11	1765925	1765973
chr11	1766737	1766762
chr11	1772969	1773014
chr11	1773129	1773182
chr11	1775220	1775249
chr11	1775353	1775370
chr11	1775453	1775511
chr11	1775945	1775954
chr11	1776068	1776082
chr11	1777311	1777329
chr11	1777643	1777690
chr11	1778631	1778653
chr11	1783520	1783542
chr11	1783554	1783580
chr11	1784051	1784084
chr11	1784815	1784840
chr11	1800848	1800869
chr11	1824076	1824097
chr11	1825187	1825216
chr11	1825691	1825713
chr11	1826581	1826613
chr11	1826833	1826868
chr11	1830225	1830252
chr11	1831366	1831413
chr11	1831755	1831783
chr11	1832163	1832189
chr11	1834503	1834536
chr11	1835019	1835045
chr11	1836327	1836381
chr11	1837315	1837351
chr11	1837712	1837743
chr11	1837753	1837776
chr11	1838115	1838141
chr11	1838302	1838327
chr11	1838955	1838980
chr11	1839105	1839131
chr11	1839406	1839422
chr11	1840663	1840689
chr11	1840733	1840760
chr11	1840795	1840815
chr11	1840957	1840979
chr11	1841006	1841026
chr11	1842873	1842901
chr11	1843547	1843577
chr11	1844219	1844252
chr11	1844401	1844448
chr11	1845787	1845807
chr11	1845835	1845862
chr11	1847155	1847179
chr11	1847384	1847399
chr11	1851746	1851779
chr11	1852009	1852029
chr11	1854098	1854129
chr11	1854937	1854959
chr11	1856053	1856097
chr11	1856133	1856161
chr11	1856767	1856786
chr11	1858454	1858487
chr11	1858716	1858737
chr11	1864047	1864111
chr11	1864480	1864495
chr11	1865070	1865102
chr11	1865284	1865306
chr11	1866417	1866445
chr11	1866576	1866604
chr11	1867331	1867346
chr11	1867578	1867636
chr11	1868313	1868335
chr11	1869086	1869119
chr11	1869484	1869504
chr11	1871518	1871546
chr11	1871909	1871930
chr11	1873151	1873198
chr11	1874110	1874170
chr11	1874179	1874257
chr11	1874329	1874365
chr11	1874469	1874491
chr11	1875190	1875209
chr11	1875660	1875684
chr11	1875927	1875959
chr11	1876901	1876936
chr11	1878145	1878170
chr11	1880276	1880319
chr11	1881604	1881637
chr11	1881654	1881678
chr11	1881695	1881719
chr11	1882756	1882773
chr11	1888521	1888560
chr11	1888985	1889043
chr11	1889594	1889616
chr11	1889913	1889947
chr11	1890230	1890256
chr11	1890497	1890526
chr11	1891637	1891658
chr11	1891977	1891995
chr11	1916662	1916692
chr11	1917528	1917550
chr11	1917895	1917914
chr11	1918652	1918685
chr11	1918916	1918950
chr11	1919210	1919244
chr11	1919308	1919324
chr11	1920467	1920489
chr11	1920648	1920678
chr11	1920801	1920839
chr11	1921072	1921129
chr11	1921293	1921316
chr11	1921422	1921461
chr11	1922035	1922053
chr11	1922311	1922330
chr11	1922333	1922340
chr11	1922729	1922755
chr11	1924310	1924343
chr11	1925133	1925175
chr11	1925337	1925367
chr11	1925825	1925848
chr11	1926277	1926301
chr11	1927523	1927547
chr11	1927741	1927765
chr11	1928223	1928249
chr11	1928818	1928866
chr11	1928910	1928934
chr11	1929428	1929463
chr11	1930059	1930099
chr11	1932367	1932397
chr11	1935594	1935613
chr11	1935617	1935643
chr11	1937975	1938011
chr11	1939097	1939124
chr11	1942107	1942130
chr11	1942138	1942176
chr11	1946086	1946105
chr11	1946149	1946178
chr11	1946434	1946464
chr11	1946712	1946739
chr11	1946772	1946799
chr11	1946887	1946911
chr11	1946981	1947012
chr11	1947058	1947072
chr11	1947113	1947131
chr11	1947145	1947171
chr11	1947186	1947202
chr11	1947203	1947222
chr11	1947461	1947486
chr11	1947594	1947627
chr11	1947665	1947689
chr11	1947896	1947920
chr11	1948760	1948807
chr11	1949882	1949904
chr11	1950551	1950571
chr11	1950610	1950630
chr11	1951994	1952016
chr11	1956704	1956731
chr11	1957104	1957126
chr11	1957196	1957219
chr11	1959380	1959420
chr11	1960040	1960064
chr11	1962108	1962137
chr11	1963381	1963418
chr11	1964901	1964931
chr11	1965731	1965755
chr11	1965923	1965962
chr11	1967014	1967025
chr11	1967027	1967036
chr11	1967513	1967544
chr11	1967657	1967695
chr11	1968379	1968429
chr11	1968543	1968578
chr11	1968662	1968686
chr11	1968934	1968967
chr11	1969391	1969415
chr11	1969444	1969464
chr11	1970039	1970058
chr11	1970512	1970531
chr11	1971519	1971543
chr11	1971758	1971784
chr11	1972548	1972573
chr11	1973111	1973161
chr11	1973441	1973464
chr11	1973472	1973497
chr11	1973873	1973899
chr11	1975622	1975641
chr11	1975708	1975732
chr11	1976732	1976763
chr11	1977383	1977405
chr11	1979824	1979846
chr11	1980981	1981007
chr11	1981719	1981738
chr11	1981964	1982022
chr11	1982358	1982392
chr11	1982433	1982460
chr11	1982666	1982690
chr11	1983106	1983133
chr11	1983137	1983162
chr11	1983569	1983608
chr11	1983611	1983631
chr11	1983662	1983683
chr11	1984031	1984059
chr11	1987007	1987035
chr11	1987227	1987240
chr11	1987742	1987776
chr11	1987944	1987974
chr11	1988502	1988543
chr11	1988666	1988703
chr11	1989419	1989449
chr11	1990210	1990230
chr11	1990843	1990872
chr11	1991715	1991739
chr11	1991801	1991827
chr11	1991984	1992009
chr11	1992453	1992473
chr11	1992599	1992624
chr11	1993390	1993427
chr11	1993500	1993550
chr11	1993975	1994005
chr11	1994068	1994094
chr11	1994183	1994215
chr11	1994431	1994460
chr11	1995035	1995074
chr11	1995089	1995117
chr11	1995812	1995841
chr11	1996469	1996507
chr11	1997165	1997187
chr11	1997755	1997841
chr11	1997882	1997909
chr11	1997930	1997966
chr11	1998285	1998311
chr11	2009280	2009303
chr11	2011093	2011143
chr11	2012837	2012862
chr11	2012952	2012986
chr11	2013922	2013956
chr11	2014666	2014692
chr11	2015087	2015122
chr11	2015257	2015279
chr11	2015573	2015598
chr11	2016331	2016371
chr11	2016625	2016663
chr11	2017156	2017165
chr11	2017538	2017559
chr11	2020745	2020767
chr11	2022132	2022152
chr11	2023143	2023168
chr11	2023457	2023478
chr11	2023620	2023634
chr11	2023719	2023739
chr11	2024261	2024304
chr11	2024781	2024804
chr11	2025014	2025038
chr11	2025866	2025895
chr11	2027097	2027114
chr11	2027716	2027723
chr11	2028774	2028797
chr11	2030398	2030427
chr11	2031045	2031070
chr11	2031889	2031919
chr11	2034994	2035012
chr11	2035270	2035291
chr11	2035300	2035329
chr11	2035442	2035470
chr11	2036150	2036178
chr11	2036610	2036632
chr11	2036963	2036985
chr11	2036991	2037018
chr11	2037356	2037383
chr11	2037425	2037456
chr11	2037591	2037626
chr11	2037639	2037659
chr11	2038219	2038244
chr11	2039196	2039247
chr11	2039288	2039319
chr11	2039611	2039632
chr11	2039792	2039821
chr11	2072798	2072823
chr11	2078656	2078679
chr11	2085761	2085789
chr11	2088859	2088881
chr11	2088999	2089027
chr11	2089992	2090020
chr11	2090335	2090354
chr11	2095072	2095093
chr11	2095359	2095385
chr11	2095717	2095767
chr11	2096173	2096201
chr11	2096473	2096495
chr11	2096653	2096679
chr11	2096888	2096932
chr11	2097256	2097286
chr11	2097571	2097603
chr11	2097609	2097626
chr11	2097836	2097861
chr11	2098454	2098480
chr11	2099558	2099587
chr11	2100119	2100149
chr11	2100771	2100792
chr11	2101380	2101423
chr11	2104801	2104825
chr11	2105535	2105554
chr11	2108822	2108850
chr11	2109058	2109081
chr11	2109229	2109253
chr11	2109357	2109382
chr11	2114256	2114280
chr11	2115397	2115419
chr11	2120404	2120424
chr11	2121123	2121171
chr11	2121259	2121286
chr11	2122498	2122524
chr11	2122657	2122684
chr11	2122730	2122760
chr11	2122843	2122873
chr11	2123553	2123596
chr11	2127781	2127820
chr11	2128117	2128135
chr11	2128323	2128349
chr11	2128518	2128546
chr11	2129979	2130022
chr11	2130249	2130274
chr11	2130747	2130793
chr11	2131055	2131076
chr11	2132836	2132861
chr11	2133027	2133046
chr11	2137348	2137370
chr11	2137397	2137417
chr11	2137519	2137540
chr11	2137977	2138012
chr11	2138178	2138213
chr11	2138691	2138714
chr11	2138732	2138758
chr11	2139038	2139072
chr11	2139338	2139361
chr11	2139486	2139529
chr11	2139540	2139586
chr11	2139597	2139641
chr11	2139741	2139771
chr11	2139878	2139902
chr11	2140434	2140458
chr11	2140570	2140597
chr11	2144523	2144550
chr11	2144754	2144778
chr11	2145128	2145163
chr11	2145957	2145979
chr11	2146553	2146585
chr11	2147266	2147302
chr11	2147887	2147908
chr11	2149044	2149065
chr11	2149796	2149818
chr11	2154262	2154289
chr11	2154447	2154468
chr11	2155815	2155839
chr11	2155949	2155977
chr11	2156421	2156454
chr11	2156504	2156537
chr11	2158212	2158250
chr11	2158598	2158638
chr11	2158954	2158985
chr11	2159319	2159366
chr11	2159533	2159573
chr11	2160737	2160772
chr11	2161290	2161308
chr11	2161820	2161841
chr11	2161969	2161990
chr11	2162020	2162050
chr11	2162401	2162425
chr11	2162590	2162621
chr11	2162723	2162748
chr11	2163474	2163495
chr11	2163739	2163764
chr11	2164125	2164149
chr11	2164195	2164221
chr11	2164554	2164580
chr11	2164848	2164886
chr11	2165956	2165980
chr11	2167054	2167090
chr11	2167196	2167228
chr11	2167531	2167550
chr11	2168024	2168045
chr11	2168724	2168741
chr11	2169296	2169313
chr11	2169365	2169400
chr11	2170755	2170781
chr11	2170802	2170841
chr11	2171283	2171337
chr11	2172499	2172526
chr11	2172536	2172564
chr11	2174023	2174063
chr11	2176834	2176867
chr11	2178133	2178157
chr11	2178224	2178244
chr11	2178960	2178983
chr11	2180494	2180554
chr11	2182383	2182401
chr11	2182554	2182579
chr11	2182886	2182946
chr11	2185615	2185642
chr11	2192396	2192423
chr11	2194460	2194479
chr11	2195054	2195078
chr11	2197490	2197516
chr11	2197617	2197640
chr11	2197778	2197807
chr11	2198223	2198241
chr11	2199994	2200020
chr11	2200765	2200788
chr11	2202231	2202263
chr11	2202379	2202405
chr11	2202444	2202471
chr11	2202606	2202633
chr11	2202882	2202898
chr11	2203249	2203277
chr11	2203665	2203684
chr11	2203906	2203930
chr11	2204260	2204297
chr11	2205021	2205048
chr11	2205318	2205337
chr11	2205349	2205368
chr11	2205468	2205504
chr11	2209562	2209586
chr11	2209612	2209638
chr11	2209915	2209942
chr11	2210153	2210189
chr11	2210646	2210679
chr11	2215557	2215596
chr11	2215604	2215649
chr11	2215707	2215733
chr11	2216061	2216094
chr11	2217299	2217330
chr11	2249710	2249738
chr11	2249874	2249906
chr11	2250389	2250416
chr11	2257404	2257430
chr11	2258976	2259001
chr11	2260432	2260457
chr11	2261221	2261252
chr11	2262834	2262855
chr11	2263138	2263161
chr11	2266813	2266847
chr11	2267186	2267220
chr11	2269174	2269219
chr11	2269475	2269499
chr11	2269671	2269723
chr11	2270897	2270919
chr11	2271059	2271079
chr11	2271438	2271466
chr11	2287604	2287632
chr11	2290073	2290107
chr11	2298480	2298508
chr11	2298540	2298567
chr11	2299123	2299148
chr11	2299649	2299673
chr11	2300074	2300102
chr11	2300109	2300127
chr11	2300131	2300179
chr11	2300194	2300208
chr11	2300209	2300257
chr11	2300268	2300309
chr11	2300320	2300366
chr11	2300416	2300437
chr11	2301038	2301061
chr11	2301365	2301396
chr11	2301522	2301538
chr11	2301908	2301931
chr11	2302106	2302124
chr11	2302229	2302280
chr11	2302986	2303009
chr11	2303122	2303143
chr11	2303355	2303382
chr11	2303990	2304023
chr11	2304715	2304755
chr11	2304926	2304955
chr11	2306180	2306203
chr11	2306810	2306860
chr11	2306870	2306916
chr11	2308222	2308251
chr11	2309910	2309932
chr11	2311051	2311098
chr11	2314622	2314646
chr11	2314657	2314687
chr11	2315148	2315210
chr11	2315576	2315597
chr11	2316182	2316203
chr11	2323834	2323855
chr11	2327760	2327782
chr11	2332604	2332623
chr11	2332654	2332673
chr11	2332704	2332722
chr11	2364182	2364203
chr11	2366301	2366330
chr11	2367031	2367057
chr11	2367901	2367925
chr11	2369129	2369148
chr11	2369238	2369276
chr11	2369563	2369591
chr11	2377379	2377423
chr11	2377433	2377461
chr11	2377471	2377505
chr11	2377613	2377650
chr11	2377856	2377883
chr11	2378007	2378035
chr11	2379251	2379273
chr11	2379282	2379304
chr11	2379347	2379369
chr11	2379440	2379462
chr11	2379886	2379909
chr11	2382210	2382229
chr11	2382559	2382586
chr11	2384296	2384356
chr11	2384534	2384571
chr11	2384582	2384609
chr11	2386770	2386792
chr11	2387143	2387154
chr11	2388436	2388472
chr11	2390882	2390897
chr11	2390925	2390961
chr11	2392810	2392837
chr11	2393120	2393145
chr11	2393373	2393398
chr11	2394219	2394240
chr11	2395054	2395090
chr11	2395346	2395377
chr11	2395530	2395561
chr11	2395999	2396017
chr11	2396020	2396041
chr11	2396111	2396128
chr11	2397079	2397111
chr11	2398747	2398771
chr11	2398784	2398805
chr11	2400037	2400064
chr11	2404219	2404237
chr11	2404239	2404248
chr11	2405485	2405514
chr11	2406154	2406184
chr11	2406196	2406227
chr11	2406380	2406405
chr11	2407197	2407216
chr11	2408671	2408693
chr11	2409191	2409211
chr11	2410588	2410620
chr11	2411103	2411126
chr11	2411604	2411629
chr11	2412797	2412831
chr11	2413091	2413121
chr11	2413315	2413351
chr11	2413642	2413668
chr11	2413699	2413729
chr11	2414000	2414027
chr11	2414247	2414270
chr11	2415080	2415114
chr11	2415874	2415899
chr11	2417706	2417722
chr11	2418131	2418156
chr11	2418430	2418481
chr11	2420041	2420074
chr11	2420166	2420198
chr11	2420604	2420628
chr11	2420957	2420984
chr11	2421234	2421279
chr11	2421298	2421322
chr11	2421734	2421741
chr11	2421742	2421749
chr11	2422066	2422094
chr11	2422344	2422391
chr11	2422427	2422469
chr11	2422478	2422510
chr11	2423086	2423107
chr11	2424813	2424847
chr11	2425434	2425453
chr11	2425931	2425962
chr11	2426446	2426479
chr11	2426662	2426690
chr11	2426929	2426965
chr11	2436779	2436805
chr11	2441391	2441415
chr11	2444288	2444325
chr11	2444367	2444391
chr11	2444593	2444622
chr11	2444653	2444681
chr11	2444710	2444761
chr11	2444939	2444966
chr11	2445254	2445319
chr11	2446613	2446637
chr11	2446741	2446764
chr11	2448997	2449033
chr11	2449383	2449414
chr11	2452307	2452334
chr11	2459354	2459380
chr11	2459676	2459713
chr11	2460486	2460513
chr11	2460699	2460720
chr11	2463019	2463070
chr11	2463596	2463619
chr11	2465564	2465595
chr11	2466965	2467024
chr11	2467144	2467176
chr11	2467186	2467217
chr11	2467767	2467802
chr11	2471322	2471343
chr11	2473301	2473344
chr11	2473958	2473984
chr11	2492501	2492535
chr11	2500862	2500899
chr11	2503539	2503562
chr11	2507777	2507805
chr11	2509747	2509778
chr11	2513346	2513372
chr11	2515437	2515471
chr11	2515797	2515822
chr11	2517097	2517124
chr11	2525111	2525137
chr11	2526140	2526169
chr11	2526220	2526257
chr11	2526656	2526688
chr11	2527035	2527049
chr11	2534002	2534034
chr11	2536915	2536939
chr11	2538809	2538842
chr11	2539874	2539898
chr11	2540507	2540536
chr11	2541338	2541361
chr11	2548022	2548051
chr11	2549300	2549322
chr11	2549623	2549643
chr11	2549988	2550019
chr11	2555284	2555315
chr11	2559862	2559889
chr11	2560538	2560549
chr11	2561847	2561875
chr11	2562208	2562232
chr11	2562578	2562605
chr11	2566958	2566993
chr11	2567028	2567088
chr11	2571550	2571572
chr11	2571906	2571925
chr11	2572111	2572137
chr11	2572208	2572237
chr11	2573754	2573781
chr11	2574469	2574493
chr11	2575334	2575380
chr11	2577896	2577927
chr11	2579608	2579629
chr11	2581167	2581196
chr11	2582004	2582030
chr11	2582848	2582866
chr11	2583688	2583712
chr11	2584879	2584907
chr11	2585595	2585620
chr11	2586594	2586628
chr11	2586947	2586967
chr11	2587393	2587416
chr11	2588052	2588082
chr11	2588208	2588234
chr11	2588517	2588547
chr11	2589237	2589259
chr11	2591551	2591580
chr11	2592503	2592520
chr11	2634309	2634340
chr11	2662371	2662396
chr11	2673978	2673999
chr11	2687782	2687820
chr11	2700251	2700277
chr11	2700749	2700785
chr11	2703798	2703817
chr11	2709220	2709247
chr11	2714376	2714399
chr11	2717845	2717875
chr11	2718161	2718188
chr11	2722784	2722811
chr11	2725126	2725150
chr11	2725597	2725623
chr11	2725768	2725796
chr11	2726515	2726536
chr11	2728037	2728060
chr11	2728583	2728610
chr11	2732860	2732885
chr11	2732993	2733018
chr11	2733200	2733221
chr11	2733358	2733385
chr11	2735292	2735316
chr11	2735497	2735522
chr11	2737986	2738019
chr11	2740214	2740239
chr11	2741534	2741567
chr11	2741920	2741963
chr11	2742269	2742293
chr11	2742519	2742535
chr11	2747359	2747408
chr11	2760113	2760140
chr11	2760538	2760561
chr11	2761552	2761585
chr11	2772102	2772124
chr11	2774836	2774856
chr11	2774923	2774942
chr11	2777882	2777914
chr11	2778462	2778505
chr11	2778526	2778554
chr11	2778613	2778646
chr11	2781522	2781533
chr11	2788137	2788167
chr11	2788548	2788572
chr11	2790522	2790550
chr11	2791520	2791546
chr11	2791572	2791595
chr11	2791626	2791650
chr11	2791696	2791733
chr11	2792112	2792163
chr11	2792874	2792912
chr11	2795855	2795891
chr11	2797150	2797178
chr11	2797240	2797266
chr11	2798106	2798132
chr11	2798233	2798259
chr11	2800528	2800558
chr11	2801049	2801070
chr11	2803135	2803175
chr11	2803634	2803682
chr11	2803765	2803794
chr11	2803802	2803838
chr11	2806766	2806791
chr11	2806960	2806983
chr11	2807661	2807690
chr11	2808233	2808259
chr11	2811950	2811976
chr11	2812301	2812323
chr11	2812499	2812529
chr11	2812744	2812790
chr11	2815646	2815678
chr11	2818700	2818723
chr11	2824997	2825021
chr11	2825970	2825997
chr11	2826291	2826311
chr11	2827635	2827650
chr11	2830489	2830514
chr11	2831011	2831042
chr11	2831698	2831734
chr11	2832144	2832177
chr11	2832338	2832360
chr11	2833338	2833366
chr11	2834646	2834669
chr11	2835044	2835061
chr11	2835269	2835298
chr11	2836254	2836283
chr11	2837071	2837099
chr11	2837332	2837357
chr11	2838554	2838589
chr11	2838631	2838677
chr11	2838713	2838741
chr11	2839013	2839040
chr11	2842268	2842295
chr11	2845192	2845224
chr11	2845300	2845328
chr11	2846076	2846090
chr11	2846584	2846601
chr11	2848006	2848028
chr11	2849370	2849391
chr11	2849938	2849963
chr11	2850171	2850215
chr11	2852699	2852717
chr11	2853153	2853179
chr11	2853412	2853436
chr11	2857608	2857625
chr11	2857638	2857663
chr11	2857993	2858016
chr11	2858993	2859009
chr11	2859398	2859417
chr11	2860334	2860354
chr11	2860365	2860404
chr11	2861744	2861772
chr11	2862214	2862254
chr11	2862321	2862356
chr11	2862412	2862465
chr11	2862607	2862626
chr11	2862723	2862754
chr11	2862920	2862962
chr11	2862974	2862994
chr11	2866514	2866542
chr11	2868635	2868656
chr11	2868975	2868996
chr11	2869909	2869930
chr11	2874905	2874933
chr11	2880987	2881026
chr11	2882161	2882185
chr11	2884190	2884235
chr11	2884504	2884526
chr11	2884629	2884664
chr11	2884842	2884900
chr11	2885898	2885932
chr11	2886054	2886087
chr11	2886108	2886132
chr11	2886141	2886168
chr11	2887204	2887237
chr11	2888269	2888288
chr11	2889478	2889506
chr11	2889611	2889642
chr11	2889993	2890017
chr11	2890562	2890592
chr11	2890678	2890696
chr11	2892555	2892577
chr11	2892591	2892614
chr11	2901931	2901971
chr11	2902060	2902092
chr11	2902105	2902123
chr11	2902322	2902353
chr11	2902474	2902503
chr11	2902676	2902694
chr11	2903350	2903377
chr11	2905393	2905422
chr11	2906715	2906737
chr11	2908127	2908160
chr11	2908196	2908219
chr11	2909061	2909092
chr11	2909463	2909494
chr11	2909507	2909530
chr11	2909559	2909583
chr11	2910734	2910752
chr11	2911303	2911327
chr11	2911669	2911692
chr11	2912513	2912529
chr11	2912792	2912811
chr11	2912987	2913008
chr11	2913179	2913199
chr11	2914929	2914954
chr11	2916054	2916090
chr11	2916817	2916850
chr11	2917387	2917411
chr11	2917926	2917947
chr11	2918291	2918315
chr11	2919413	2919448
chr11	2920083	2920105
chr11	2921817	2921843
chr11	2922049	2922084
chr11	2922614	2922682
chr11	2922693	2922724
chr11	2922785	2922813
chr11	2924794	2924817
chr11	2926925	2926948
chr11	2927524	2927543
chr11	2928858	2928884
chr11	2929454	2929493
chr11	2930514	2930539
chr11	2931022	2931040
chr11	2933053	2933080
chr11	2940646	2940664
chr11	2941519	2941547
chr11	2942638	2942663
chr11	2942773	2942796
chr11	2948050	2948081
chr11	2991859	2991880
chr11	2992111	2992134
chr11	2992173	2992215
chr11	2992976	2993005
chr11	2996010	2996041
chr11	3003027	3003067
chr11	3007845	3007869
chr11	3015713	3015743
chr11	3029748	3029773
chr11	3037850	3037878
chr11	3043816	3043853
chr11	3048825	3048858
chr11	3053828	3053863
chr11	3057101	3057137
chr11	3057221	3057249
chr11	3057285	3057315
chr11	3057784	3057803
chr11	3083419	3083464
chr11	3087014	3087048
chr11	3087850	3087871
chr11	3088150	3088169
chr11	3088566	3088592
chr11	3090325	3090370
chr11	3090533	3090562
chr11	3090731	3090754
chr11	3091568	3091595
chr11	3092293	3092328
chr11	3092823	3092846
chr11	3094366	3094392
chr11	3102113	3102154
chr11	3103133	3103162
chr11	3103370	3103394
chr11	3104108	3104138
chr11	3104568	3104594
chr11	3104626	3104649
chr11	3108048	3108088
chr11	3120088	3120122
chr11	3120734	3120757
chr11	3122173	3122195
chr11	3122443	3122468
chr11	3122718	3122747
chr11	3127967	3127991
chr11	3128361	3128397
chr11	3128926	3128955
chr11	3129284	3129309
chr11	3129523	3129543
chr11	3133879	3133906
chr11	3133980	3133992
chr11	3134789	3134812
chr11	3134831	3134870
chr11	3138308	3138366
chr11	3138418	3138455
chr11	3139022	3139043
chr11	3139282	3139307
chr11	3139552	3139573
chr11	3140837	3140855
chr11	3145907	3145929
chr11	3147137	3147152
chr11	3147208	3147228
chr11	3147726	3147762
chr11	3149031	3149059
chr11	3149693	3149718
chr11	3155907	3155926
chr11	3156093	3156115
chr11	3159669	3159693
chr11	3160028	3160062
chr11	3160668	3160693
chr11	3163514	3163537
chr11	3164337	3164364
chr11	3164508	3164534
chr11	3164932	3164950
chr11	3164962	3165011
chr11	3165160	3165197
chr11	3186062	3186094
chr11	3186530	3186552
chr11	3193070	3193099
chr11	3193197	3193220
chr11	3194483	3194506
chr11	3194528	3194554
chr11	3196368	3196391
chr11	3196553	3196586
chr11	3200501	3200515
chr11	3203555	3203577
chr11	3203602	3203610
chr11	3204073	3204115
chr11	3204401	3204420
chr11	3206114	3206138
chr11	3206178	3206208
chr11	3216052	3216067
chr11	3217224	3217251
chr11	3217616	3217661
chr11	3217872	3217906
chr11	3220079	3220100
chr11	3220683	3220715
chr11	3222492	3222515
chr11	3225156	3225178
chr11	3225349	3225385
chr11	3225447	3225482
chr11	3225935	3225945
chr11	3225946	3225969
chr11	3228152	3228182
chr11	3230192	3230216
chr11	3230304	3230339
chr11	3230626	3230649
chr11	3231205	3231229
chr11	3256743	3256770
chr11	3264184	3264207
chr11	3290684	3290706
chr11	3302560	3302587
chr11	3310013	3310036
chr11	3336501	3336530
chr11	3346521	3346550
chr11	3378938	3378971
chr11	3380835	3380856
chr11	3405009	3405030
chr11	3405235	3405256
chr11	3413685	3413705
chr11	3422335	3422370
chr11	3422581	3422610
chr11	3423089	3423129
chr11	3423200	3423275
chr11	3423465	3423513
chr11	3435296	3435316
chr11	3478354	3478373
chr11	3493097	3493119
chr11	3570784	3570816
chr11	3580619	3580645
chr11	3580867	3580915
chr11	3636989	3637031
chr11	3637600	3637625
chr11	3641879	3641905
chr11	3641993	3642024
chr11	3642339	3642369
chr11	3642480	3642512
chr11	3645511	3645522
chr11	3659815	3659841
chr11	3797218	3797245
chr11	3797688	3797718
chr11	3808138	3808161
chr11	3837180	3837212
chr11	3840721	3840740
chr11	3840854	3840880
chr11	3841004	3841023
chr11	3841051	3841101
chr11	3841191	3841214
chr11	3841350	3841372
chr11	3841423	3841448
chr11	3841711	3841730
chr11	3854802	3854809
chr11	3855553	3855605
chr11	3855619	3855657
chr11	3855728	3855749
chr11	3855770	3855806
chr11	3897652	3897676
chr11	3963239	3963249
chr11	4005586	4005597
chr11	4010859	4010891
chr11	4094813	4094835
chr11	4137402	4137419
chr11	4137676	4137694
chr11	4159911	4159933
chr11	4167717	4167724
chr11	4167726	4167740
chr11	4168019	4168046
chr11	4170383	4170405
chr11	4182048	4182068
chr11	4187123	4187142
chr11	4187213	4187238
chr11	4187366	4187388
chr11	4187823	4187849
chr11	4218352	4218374
chr11	4237948	4237965
chr11	4251984	4252006
chr11	4268346	4268368
chr11	4275215	4275239
chr11	4291547	4291571
chr11	4298418	4298434
chr11	4342707	4342731
chr11	4349604	4349626
chr11	4395796	4395818
chr11	4400959	4400982
chr11	4409145	4409179
chr11	4507534	4507556
chr11	4537691	4537722
chr11	4548808	4548824
chr11	4565261	4565283
chr11	4596263	4596285
chr11	4607869	4607891
chr11	4621325	4621347
chr11	4632955	4632976
chr11	4722603	4722623
chr11	4741645	4741669
chr11	4773779	4773813
chr11	4807605	4807634
chr11	4870072	4870094
chr11	4974942	4974974
chr11	5054710	5054743
chr11	5122449	5122471
chr11	5179963	5179985
chr11	5194836	5194858
chr11	5216146	5216168
chr11	5263212	5263221
chr11	5276403	5276431
chr11	5294709	5294731
chr11	5318263	5318289
chr11	5360990	5361012
chr11	5379311	5379332
chr11	5398051	5398073
chr11	5418255	5418277
chr11	5418726	5418750
chr11	5464428	5464448
chr11	5483357	5483379
chr11	5501906	5501940
chr11	5584415	5584432
chr11	5589937	5589959
chr11	5596492	5596567
chr11	5596607	5596636
chr11	5657311	5657332
chr11	5659003	5659024
chr11	5675841	5675863
chr11	5682945	5682971
chr11	5683005	5683027
chr11	5717420	5717442
chr11	5721939	5721962
chr11	5786412	5786434
chr11	5830089	5830111
chr11	5842622	5842656
chr11	5847394	5847416
chr11	5866983	5867005
chr11	5876773	5876795
chr11	5921695	5921717
chr11	5929785	5929811
chr11	5932718	5932742
chr11	5975347	5975369
chr11	6000463	6000485
chr11	6086904	6086926
chr11	6136310	6136344
chr11	6181801	6181824
chr11	6191214	6191235
chr11	6209943	6209961
chr11	6214906	6214932
chr11	6217708	6217744
chr11	6224100	6224128
chr11	6244409	6244434
chr11	6259102	6259128
chr11	6259436	6259475
chr11	6259555	6259577
chr11	6259783	6259837
chr11	6309933	6309970
chr11	6319912	6319944
chr11	6320596	6320626
chr11	6390283	6390357
chr11	6391623	6391661
chr11	6395461	6395499
chr11	6401744	6401772
chr11	6401901	6401925
chr11	6402050	6402079
chr11	6405361	6405378
chr11	6410582	6410605
chr11	6410764	6410785
chr11	6411568	6411595
chr11	6412992	6413022
chr11	6418649	6418675
chr11	6418687	6418712
chr11	6418850	6418894
chr11	6418953	6418973
chr11	6419344	6419379
chr11	6448874	6448906
chr11	6456233	6456250
chr11	6457606	6457639
chr11	6457654	6457686
chr11	6457899	6457926
chr11	6458114	6458141
chr11	6473358	6473400
chr11	6473870	6473891
chr11	6473947	6473966
chr11	6474008	6474026
chr11	6474039	6474087
chr11	6478694	6478716
chr11	6481938	6481965
chr11	6603504	6603521
chr11	6603684	6603711
chr11	6604030	6604050
chr11	6611928	6611964
chr11	6622065	6622096
chr11	6631889	6631915
chr11	6631932	6631960
chr11	6634074	6634100
chr11	6640895	6640917
chr11	6646908	6646949
chr11	6655410	6655448
chr11	6655537	6655555
chr11	6655816	6655849
chr11	6655861	6655911
chr11	6655927	6655992
chr11	6656024	6656054
chr11	6656162	6656210
chr11	6678876	6678898
chr11	6683557	6683589
chr11	6732969	6732991
chr11	6760120	6760141
chr11	6779372	6779394
chr11	6851063	6851085
chr11	6879058	6879080
chr11	6891089	6891105
chr11	6910563	6910583
chr11	6926956	6926988
chr11	6948889	6948911
chr11	6966950	6966971
chr11	6980749	6980771
chr11	7020387	7020404
chr11	7020488	7020514
chr11	7026809	7026833
chr11	7136762	7136795
chr11	7150493	7150514
chr11	7169352	7169368
chr11	7181035	7181057
chr11	7193962	7193996
chr11	7251940	7251966
chr11	7252017	7252050
chr11	7252356	7252399
chr11	7252543	7252569
chr11	7273889	7273922
chr11	7327922	7327944
chr11	7368506	7368538
chr11	7390124	7390158
chr11	7394101	7394123
chr11	7575807	7575832
chr11	7576912	7576939
chr11	7658286	7658308
chr11	7673522	7673541
chr11	7673565	7673598
chr11	7674142	7674171
chr11	7674254	7674278
chr11	7710829	7710851
chr11	7714197	7714208
chr11	7719297	7719319
chr11	7740320	7740342
chr11	7753398	7753439
chr11	7769533	7769550
chr11	7771208	7771229
chr11	7791043	7791065
chr11	7820416	7820449
chr11	7844019	7844040
chr11	7847602	7847623
chr11	7860138	7860169
chr11	7866907	7866929
chr11	7884373	7884396
chr11	7974379	7974402
chr11	8018339	8018369
chr11	8018395	8018428
chr11	8018753	8018781
chr11	8019106	8019132
chr11	8019673	8019720
chr11	8031519	8031546
chr11	8033089	8033096
chr11	8033099	8033112
chr11	8056267	8056295
chr11	8072304	8072330
chr11	8081137	8081188
chr11	8086365	8086400
chr11	8101815	8101835
chr11	8134135	8134157
chr11	8145030	8145052
chr11	8182165	8182178
chr11	8188188	8188220
chr11	8192400	8192427
chr11	8221486	8221514
chr11	8222955	8222984
chr11	8223029	8223074
chr11	8227138	8227160
chr11	8230188	8230212
chr11	8231659	8231669
chr11	8231673	8231680
chr11	8233041	8233064
chr11	8234325	8234355
chr11	8234432	8234458
chr11	8242685	8242715
chr11	8243036	8243076
chr11	8247499	8247508
chr11	8248963	8248986
chr11	8250573	8250607
chr11	8253126	8253147
chr11	8263161	8263206
chr11	8263215	8263241
chr11	8268639	8268663
chr11	8283631	8283657
chr11	8283687	8283727
chr11	8283908	8283939
chr11	8284107	8284136
chr11	8289642	8289666
chr11	8291991	8292030
chr11	8292142	8292170
chr11	8310947	8310972
chr11	8315939	8315975
chr11	8320818	8320834
chr11	8321271	8321294
chr11	8328753	8328782
chr11	8330220	8330244
chr11	8332899	8332937
chr11	8337638	8337655
chr11	8339700	8339717
chr11	8343684	8343709
chr11	8346374	8346403
chr11	8357061	8357095
chr11	8361208	8361216
chr11	8361451	8361478
chr11	8363010	8363043
chr11	8379773	8379787
chr11	8418239	8418249
chr11	8424128	8424150
chr11	8449632	8449651
chr11	8450394	8450428
chr11	8495948	8495970
chr11	8499920	8499942
chr11	8544150	8544174
chr11	8548012	8548034
chr11	8591835	8591858
chr11	8594019	8594054
chr11	8620613	8620643
chr11	8640515	8640553
chr11	8657685	8657692
chr11	8657800	8657824
chr11	8702036	8702061
chr11	8704031	8704069
chr11	8709251	8709279
chr11	8715591	8715608
chr11	8716359	8716398
chr11	8718092	8718131
chr11	8730006	8730029
chr11	8730703	8730727
chr11	8759065	8759090
chr11	8870853	8870910
chr11	8871085	8871111
chr11	8871248	8871298
chr11	8895249	8895269
chr11	8910925	8910994
chr11	8911071	8911119
chr11	8964040	8964061
chr11	8964322	8964350
chr11	8977331	8977383
chr11	8978230	8978251
chr11	8978723	8978730
chr11	8978888	8978906
chr11	9004111	9004154
chr11	9004704	9004724
chr11	9009533	9009554
chr11	9090708	9090719
chr11	9091032	9091056
chr11	9091627	9091661
chr11	9091833	9091877
chr11	9092148	9092174
chr11	9258265	9258300
chr11	9264817	9264849
chr11	9265114	9265146
chr11	9265193	9265216
chr11	9265239	9265258
chr11	9265416	9265439
chr11	9314355	9314382
chr11	9314711	9314741
chr11	9540474	9540496
chr11	9573392	9573415
chr11	9573430	9573448
chr11	9574387	9574412
chr11	9613376	9613403
chr11	9623339	9623361
chr11	9664041	9664074
chr11	9664132	9664171
chr11	9664293	9664318
chr11	9664502	9664533
chr11	9695618	9695637
chr11	9732712	9732739
chr11	9743039	9743061
chr11	9755925	9755936
chr11	9758234	9758257
chr11	9758311	9758338
chr11	9758833	9758876
chr11	9759532	9759549
chr11	9877536	9877570
chr11	9929979	9930008
chr11	9936790	9936823
chr11	10009398	10009432
chr11	10069306	10069334
chr11	10078618	10078651
chr11	10133606	10133628
chr11	10156078	10156101
chr11	10226470	10226491
chr11	10264724	10264757
chr11	10293913	10293956
chr11	10294240	10294264
chr11	10304897	10304923
chr11	10305008	10305038
chr11	10305598	10305625
chr11	10307440	10307459
chr11	10307873	10307905
chr11	10345998	10346012
chr11	10385390	10385413
chr11	10420339	10420371
chr11	10450820	10450843
chr11	10455455	10455494
chr11	10472281	10472315
chr11	10487409	10487417
chr11	10495099	10495129
chr11	10497120	10497160
chr11	10498724	10498746
chr11	10544931	10544960
chr11	10555042	10555064
chr11	10607615	10607626
chr11	10615782	10615805
chr11	10624201	10624229
chr11	10629477	10629494
chr11	10684457	10684479
chr11	10692913	10692932
chr11	10693780	10693808
chr11	10792706	10792748
chr11	10808760	10808787
chr11	10857909	10857932
chr11	10859783	10859805
chr11	10899093	10899110
chr11	10931678	10931712
chr11	10932033	10932058
chr11	10946429	10946462
chr11	11035317	11035339
chr11	11037328	11037363
chr11	11060966	11060977
chr11	11156181	11156207
chr11	11194615	11194637
chr11	11198943	11198965
chr11	11274694	11274724
chr11	11278365	11278386
chr11	11298673	11298701
chr11	11365136	11365160
chr11	11437059	11437084
chr11	11482361	11482386
chr11	11492734	11492757
chr11	11535605	11535618
chr11	11553680	11553709
chr11	11620432	11620464
chr11	11622677	11622702
chr11	11711426	11711448
chr11	11745513	11745546
chr11	11796928	11796949
chr11	11810174	11810196
chr11	11811704	11811733
chr11	11841410	11841429
chr11	11966004	11966030
chr11	11966058	11966073
chr11	11968768	11968792
chr11	11969301	11969326
chr11	11986096	11986121
chr11	12007387	12007415
chr11	12008660	12008725
chr11	12008786	12008836
chr11	12009142	12009174
chr11	12009268	12009288
chr11	12009359	12009412
chr11	12009539	12009566
chr11	12033686	12033711
chr11	12078896	12078927
chr11	12080935	12080957
chr11	12110359	12110382
chr11	12110752	12110783
chr11	12111166	12111194
chr11	12147060	12147078
chr11	12160113	12160138
chr11	12217566	12217595
chr11	12218244	12218261
chr11	12222392	12222420
chr11	12228910	12228937
chr11	12256601	12256623
chr11	12277185	12277214
chr11	12294441	12294465
chr11	12334591	12334616
chr11	12371923	12371957
chr11	12377471	12377503
chr11	12377679	12377714
chr11	12377822	12377869
chr11	12378149	12378171
chr11	12475968	12476009
chr11	12517931	12517955
chr11	12536857	12536883
chr11	12609011	12609032
chr11	12674123	12674150
chr11	12674706	12674755
chr11	12674860	12674892
chr11	12674982	12675009
chr11	12680477	12680496
chr11	12909524	12909546
chr11	12914560	12914581
chr11	12934388	12934412
chr11	13009243	13009265
chr11	13010034	13010068
chr11	13011099	13011137
chr11	13049461	13049480
chr11	13059342	13059364
chr11	13073657	13073684
chr11	13089370	13089404
chr11	13157851	13157873
chr11	13180917	13180939
chr11	13277405	13277427
chr11	13277701	13277722
chr11	13277735	13277765
chr11	13278492	13278510
chr11	13289522	13289556
chr11	13394686	13394708
chr11	13463030	13463063
chr11	13485890	13485912
chr11	13510086	13510108
chr11	13514455	13514477
chr11	13555098	13555120
chr11	13575745	13575768
chr11	13588565	13588588
chr11	13623175	13623183
chr11	13651647	13651676
chr11	13657231	13657266
chr11	13668465	13668483
chr11	13668927	13668956
chr11	13669354	13669368
chr11	13687949	13687971
chr11	13716931	13716953
chr11	13793967	13793989
chr11	13827731	13827753
chr11	13862131	13862153
chr11	13865711	13865732
chr11	13933178	13933203
chr11	13950596	13950617
chr11	13963692	13963716
chr11	13986707	13986736
chr11	14084288	14084312
chr11	14090824	14090848
chr11	14091629	14091651
chr11	14155640	14155662
chr11	14168643	14168663
chr11	14209401	14209435
chr11	14259456	14259480
chr11	14358620	14358658
chr11	14358975	14358998
chr11	14359223	14359243
chr11	14381440	14381456
chr11	14434935	14434943
chr11	14499564	14499616
chr11	14540939	14540961
chr11	14575399	14575421
chr11	14578062	14578096
chr11	14594899	14594932
chr11	14604700	14604714
chr11	14643329	14643346
chr11	14667284	14667306
chr11	14667688	14667710
chr11	14669601	14669623
chr11	14695667	14695691
chr11	14721776	14721808
chr11	14737757	14737780
chr11	14756942	14756964
chr11	14783609	14783630
chr11	14810307	14810329
chr11	14850339	14850360
chr11	14884532	14884553
chr11	14891948	14891967
chr11	14892238	14892267
chr11	14998159	14998181
chr11	15022277	15022307
chr11	15073093	15073131
chr11	15095519	15095541
chr11	15114262	15114270
chr11	15114844	15114891
chr11	15193433	15193450
chr11	15270007	15270028
chr11	15315311	15315333
chr11	15350125	15350147
chr11	15388164	15388186
chr11	15388874	15388908
chr11	15399446	15399468
chr11	15457715	15457737
chr11	15508949	15508971
chr11	15561184	15561211
chr11	15650290	15650317
chr11	15802866	15802896
chr11	15843420	15843443
chr11	15850701	15850723
chr11	15901129	15901153
chr11	15901202	15901223
chr11	15920959	15920985
chr11	15974530	15974551
chr11	16075654	16075677
chr11	16138690	16138712
chr11	16319503	16319518
chr11	16376016	16376050
chr11	16427470	16427492
chr11	16502311	16502333
chr11	16514686	16514708
chr11	16526483	16526505
chr11	16542302	16542336
chr11	16550316	16550337
chr11	16605010	16605034
chr11	16605065	16605101
chr11	16605222	16605245
chr11	16605557	16605578
chr11	16606950	16606981
chr11	16607872	16607897
chr11	16610992	16611030
chr11	16612577	16612603
chr11	16613951	16613963
chr11	16632550	16632592
chr11	16638052	16638067
chr11	16684581	16684603
chr11	16720543	16720565
chr11	16721573	16721580
chr11	16779191	16779211
chr11	16781166	16781189
chr11	16783610	16783635
chr11	16789706	16789730
chr11	16790990	16791022
chr11	16888401	16888423
chr11	16907198	16907216
chr11	16915502	16915524
chr11	16924899	16924927
chr11	16925101	16925122
chr11	16925914	16925938
chr11	16961522	16961545
chr11	16987241	16987269
chr11	16991150	16991166
chr11	17013421	17013453
chr11	17013558	17013587
chr11	17013765	17013785
chr11	17014097	17014122
chr11	17014250	17014298
chr11	17014425	17014485
chr11	17028639	17028661
chr11	17050285	17050303
chr11	17050413	17050432
chr11	17050542	17050549
chr11	17050591	17050609
chr11	17051516	17051542
chr11	17051551	17051573
chr11	17051592	17051602
chr11	17077387	17077414
chr11	17077540	17077566
chr11	17078286	17078293
chr11	17207667	17207689
chr11	17207757	17207795
chr11	17208103	17208145
chr11	17208313	17208337
chr11	17243343	17243365
chr11	17276957	17276982
chr11	17352042	17352072
chr11	17353521	17353572
chr11	17384368	17384395
chr11	17389095	17389116
chr11	17389206	17389227
chr11	17389408	17389459
chr11	17389586	17389621
chr11	17393130	17393152
chr11	17393527	17393563
chr11	17395574	17395604
chr11	17397107	17397141
chr11	17397997	17398024
chr11	17406837	17406859
chr11	17425825	17425859
chr11	17428708	17428731
chr11	17430782	17430809
chr11	17461829	17461855
chr11	17463404	17463422
chr11	17476037	17476059
chr11	17476422	17476451
chr11	17476578	17476600
chr11	17476784	17476804
chr11	17476882	17476911
chr11	17476919	17476939
chr11	17477139	17477160
chr11	17494567	17494600
chr11	17501824	17501845
chr11	17509499	17509517
chr11	17509545	17509568
chr11	17509619	17509676
chr11	17522739	17522769
chr11	17527073	17527094
chr11	17527118	17527139
chr11	17527156	17527184
chr11	17547229	17547257
chr11	17553242	17553277
chr11	17556981	17557018
chr11	17570422	17570443
chr11	17572469	17572505
chr11	17578578	17578605
chr11	17601474	17601522
chr11	17602702	17602709
chr11	17606192	17606215
chr11	17608092	17608119
chr11	17610113	17610141
chr11	17610342	17610362
chr11	17632011	17632041
chr11	17634713	17634743
chr11	17634959	17634978
chr11	17641106	17641132
chr11	17643521	17643541
chr11	17644064	17644085
chr11	17651880	17651905
chr11	17653900	17653923
chr11	17653955	17653987
chr11	17695791	17695811
chr11	17695897	17695930
chr11	17697347	17697367
chr11	17707992	17707999
chr11	17719347	17719363
chr11	17719435	17719463
chr11	17719636	17719662
chr11	17720752	17720773
chr11	17721911	17721932
chr11	17734914	17734944
chr11	17735222	17735249
chr11	17735286	17735305
chr11	17735601	17735633
chr11	17735649	17735717
chr11	17738604	17738629
chr11	17744698	17744730
chr11	17744743	17744763
chr11	17745446	17745469
chr11	17747367	17747385
chr11	17747790	17747823
chr11	17749675	17749697
chr11	17763413	17763443
chr11	17764755	17764808
chr11	17768618	17768638
chr11	17773552	17773576
chr11	17775281	17775308
chr11	17775911	17775939
chr11	17776368	17776418
chr11	17777251	17777275
chr11	17777467	17777510
chr11	17778832	17778851
chr11	17779703	17779738
chr11	17884389	17884413
chr11	18012765	18012786
chr11	18013106	18013126
chr11	18013153	18013191
chr11	18046341	18046369
chr11	18059591	18059612
chr11	18120469	18120496
chr11	18121441	18121459
chr11	18126632	18126653
chr11	18157362	18157383
chr11	18163778	18163801
chr11	18209063	18209098
chr11	18261962	18261973
chr11	18276394	18276416
chr11	18322461	18322484
chr11	18322766	18322785
chr11	18396064	18396086
chr11	18412519	18412542
chr11	18526571	18526591
chr11	18527007	18527035
chr11	18588562	18588596
chr11	18664756	18664778
chr11	18698683	18698706
chr11	18699258	18699286
chr11	18706180	18706204
chr11	18706304	18706349
chr11	18706534	18706544
chr11	18706587	18706610
chr11	18714663	18714691
chr11	18721112	18721136
chr11	18728724	18728752
chr11	18729049	18729081
chr11	18729570	18729603
chr11	18740853	18740881
chr11	18742227	18742259
chr11	18742472	18742482
chr11	18742687	18742706
chr11	18773334	18773358
chr11	18791827	18791856
chr11	18791890	18791914
chr11	18856874	18856896
chr11	18870461	18870483
chr11	18872341	18872371
chr11	18903417	18903445
chr11	18916498	18916520
chr11	18949328	18949344
chr11	18988870	18988904
chr11	19031811	19031832
chr11	19053205	19053236
chr11	19072696	19072720
chr11	19114673	19114695
chr11	19117235	19117269
chr11	19140916	19140938
chr11	19204557	19204580
chr11	19240972	19240997
chr11	19241229	19241261
chr11	19241342	19241361
chr11	19241672	19241710
chr11	19273822	19273831
chr11	19346431	19346464
chr11	19363121	19363143
chr11	19378606	19378630
chr11	19417957	19417991
chr11	19442202	19442229
chr11	19448131	19448160
chr11	19460649	19460671
chr11	19552172	19552192
chr11	19564081	19564109
chr11	19577720	19577728
chr11	19581507	19581528
chr11	19598141	19598162
chr11	19631246	19631268
chr11	19643304	19643326
chr11	19655742	19655764
chr11	19713490	19713514
chr11	19713776	19713803
chr11	19714019	19714056
chr11	19747033	19747055
chr11	19776876	19776903
chr11	19776922	19776944
chr11	19777093	19777113
chr11	19777567	19777591
chr11	19859872	19859890
chr11	19859999	19860014
chr11	19861026	19861066
chr11	19892659	19892689
chr11	19897238	19897254
chr11	19931873	19931906
chr11	20036145	20036184
chr11	20071095	20071128
chr11	20105729	20105758
chr11	20156622	20156651
chr11	20156973	20157013
chr11	20158644	20158675
chr11	20159126	20159150
chr11	20160385	20160403
chr11	20162513	20162541
chr11	20162820	20162838
chr11	20163021	20163044
chr11	20163880	20163921
chr11	20229144	20229178
chr11	20236703	20236725
chr11	20277253	20277286
chr11	20342958	20342982
chr11	20387694	20387715
chr11	20387851	20387888
chr11	20513886	20513908
chr11	20538322	20538351
chr11	20545788	20545795
chr11	20545849	20545884
chr11	20547748	20547769
chr11	20548604	20548623
chr11	20548859	20548880
chr11	20548899	20548917
chr11	20597199	20597220
chr11	20597800	20597839
chr11	20601199	20601212
chr11	20604455	20604487
chr11	20668999	20669022
chr11	20669523	20669554
chr11	20670226	20670250
chr11	20689425	20689447
chr11	20706518	20706542
chr11	20726736	20726758
chr11	20863228	20863245
chr11	20893247	20893280
chr11	20898420	20898442
chr11	20908555	20908576
chr11	20972013	20972052
chr11	21053260	21053281
chr11	21100979	21101001
chr11	21133721	21133756
chr11	21199787	21199819
chr11	21277899	21277920
chr11	21384586	21384608
chr11	21409431	21409453
chr11	21454072	21454089
chr11	21492745	21492767
chr11	21497148	21497179
chr11	21552137	21552159
chr11	21598684	21598706
chr11	21608916	21608938
chr11	21659812	21659846
chr11	21669188	21669210
chr11	21686626	21686648
chr11	21692698	21692726
chr11	21715849	21715871
chr11	21735396	21735418
chr11	21753400	21753422
chr11	21753456	21753490
chr11	21791008	21791042
chr11	21839137	21839163
chr11	21848072	21848089
chr11	21880043	21880066
chr11	21995986	21996008
chr11	22016139	22016161
chr11	22030922	22030954
chr11	22034260	22034293
chr11	22123468	22123491
chr11	22136032	22136065
chr11	22290625	22290647
chr11	22291715	22291737
chr11	22406120	22406139
chr11	22428645	22428666
chr11	22439741	22439775
chr11	22518346	22518369
chr11	22523332	22523354
chr11	22537562	22537584
chr11	22609581	22609603
chr11	22630187	22630209
chr11	22641487	22641507
chr11	22706474	22706496
chr11	22710012	22710034
chr11	22802308	22802330
chr11	22911562	22911584
chr11	23010244	23010266
chr11	23028253	23028275
chr11	23176296	23176318
chr11	23180842	23180875
chr11	23202558	23202575
chr11	23298297	23298326
chr11	23326961	23326992
chr11	23382644	23382664
chr11	23400423	23400460
chr11	23403493	23403535
chr11	23406804	23406832
chr11	23414252	23414273
chr11	23421100	23421122
chr11	23431963	23431985
chr11	23490014	23490042
chr11	23635209	23635241
chr11	23646413	23646431
chr11	23680057	23680082
chr11	23680148	23680183
chr11	23737873	23737907
chr11	23790845	23790867
chr11	23877418	23877440
chr11	23883733	23883755
chr11	23942579	23942601
chr11	23976128	23976150
chr11	24073955	24073976
chr11	24223097	24223119
chr11	24224623	24224655
chr11	24267571	24267593
chr11	24279216	24279235
chr11	24333818	24333840
chr11	24356249	24356271
chr11	24370018	24370038
chr11	24387563	24387584
chr11	24415984	24416013
chr11	24416321	24416343
chr11	24453094	24453116
chr11	24488609	24488631
chr11	24659420	24659438
chr11	24694908	24694948
chr11	24834235	24834269
chr11	24957894	24957913
chr11	24996759	24996780
chr11	25013889	25013911
chr11	25026142	25026164
chr11	25068153	25068187
chr11	25094376	25094412
chr11	25094659	25094682
chr11	25127871	25127908
chr11	25141556	25141578
chr11	25154717	25154726
chr11	25167175	25167196
chr11	25192928	25192950
chr11	25229786	25229808
chr11	25274779	25274801
chr11	25307051	25307073
chr11	25340099	25340121
chr11	25381301	25381322
chr11	25399776	25399797
chr11	25414957	25414991
chr11	25430999	25431021
chr11	25460774	25460796
chr11	25492422	25492444
chr11	25496263	25496284
chr11	25586338	25586370
chr11	25617465	25617488
chr11	25621499	25621533
chr11	25693116	25693137
chr11	25718729	25718750
chr11	25749467	25749489
chr11	25764280	25764314
chr11	25807544	25807566
chr11	25814720	25814742
chr11	25877242	25877264
chr11	25944643	25944674
chr11	25957300	25957322
chr11	25989544	25989566
chr11	26016760	26016782
chr11	26029845	26029867
chr11	26083670	26083691
chr11	26119484	26119506
chr11	26174782	26174804
chr11	26185114	26185136
chr11	26318097	26318130
chr11	26366134	26366156
chr11	26408975	26408997
chr11	26414590	26414612
chr11	26425027	26425043
chr11	26457075	26457097
chr11	26489054	26489074
chr11	26541296	26541317
chr11	26543598	26543612
chr11	26600272	26600304
chr11	26608580	26608605
chr11	26710006	26710031
chr11	26888489	26888511
chr11	26902099	26902119
chr11	26902141	26902164
chr11	26970978	26971000
chr11	26971404	26971426
chr11	26978326	26978344
chr11	26979039	26979061
chr11	27025836	27025858
chr11	27048887	27048909
chr11	27073913	27073935
chr11	27116309	27116345
chr11	27146911	27146944
chr11	27170704	27170726
chr11	27175521	27175550
chr11	27225570	27225591
chr11	27268031	27268060
chr11	27327442	27327463
chr11	27447035	27447057
chr11	27472005	27472033
chr11	27472050	27472109
chr11	27506794	27506824
chr11	27594639	27594663
chr11	27699081	27699105
chr11	27699192	27699229
chr11	27699841	27699873
chr11	27700520	27700562
chr11	27700782	27700809
chr11	27700829	27700848
chr11	27700900	27700925
chr11	27718354	27718372
chr11	27718561	27718589
chr11	27719403	27719425
chr11	27719749	27719795
chr11	27722250	27722261
chr11	27722887	27722915
chr11	27756601	27756636
chr11	27806305	27806330
chr11	27821253	27821275
chr11	28053644	28053667
chr11	28068270	28068292
chr11	28087217	28087251
chr11	28107925	28107947
chr11	28168607	28168614
chr11	28175087	28175109
chr11	28205246	28205268
chr11	28216701	28216723
chr11	28233944	28233966
chr11	28292198	28292220
chr11	28369003	28369024
chr11	28372759	28372781
chr11	28388821	28388843
chr11	28389371	28389393
chr11	28429373	28429406
chr11	28430214	28430233
chr11	28430713	28430731
chr11	28430840	28430859
chr11	28431017	28431035
chr11	28431144	28431162
chr11	28607094	28607138
chr11	28616117	28616139
chr11	28639496	28639518
chr11	28647255	28647279
chr11	28873509	28873531
chr11	28878849	28878867
chr11	28885512	28885541
chr11	28890867	28890895
chr11	28931939	28931961
chr11	28951791	28951812
chr11	28977546	28977557
chr11	29017044	29017069
chr11	29111581	29111613
chr11	29154170	29154192
chr11	29219138	29219171
chr11	29247879	29247900
chr11	29267666	29267687
chr11	29287928	29287950
chr11	29379847	29379869
chr11	29384971	29384993
chr11	29393303	29393332
chr11	29401563	29401585
chr11	29415453	29415487
chr11	29567463	29567484
chr11	29650019	29650041
chr11	29664532	29664566
chr11	29668643	29668665
chr11	29712704	29712726
chr11	29712883	29712902
chr11	29712925	29712934
chr11	29724639	29724670
chr11	29743760	29743782
chr11	29756365	29756390
chr11	29765809	29765831
chr11	29787221	29787245
chr11	29899435	29899456
chr11	29900987	29901022
chr11	30017030	30017050
chr11	30017134	30017165
chr11	30017412	30017431
chr11	30017436	30017460
chr11	30017728	30017749
chr11	30051347	30051369
chr11	30059064	30059086
chr11	30094357	30094390
chr11	30103530	30103552
chr11	30104049	30104081
chr11	30140033	30140055
chr11	30184444	30184466
chr11	30199328	30199350
chr11	30214181	30214202
chr11	30253130	30253152
chr11	30259791	30259811
chr11	30263281	30263303
chr11	30295723	30295744
chr11	30388076	30388101
chr11	30585466	30585494
chr11	30585573	30585612
chr11	30585999	30586029
chr11	30586137	30586172
chr11	30586429	30586509
chr11	30679787	30679809
chr11	30805915	30805949
chr11	30949843	30949872
chr11	30965741	30965763
chr11	31062936	31062958
chr11	31094933	31094954
chr11	31113433	31113450
chr11	31125763	31125793
chr11	31185247	31185281
chr11	31329537	31329561
chr11	31359434	31359456
chr11	31510040	31510070
chr11	31579785	31579807
chr11	31693298	31693331
chr11	31737318	31737340
chr11	31796468	31796500
chr11	31796608	31796639
chr11	31798447	31798479
chr11	31799272	31799316
chr11	31799938	31799970
chr11	31800126	31800146
chr11	31800148	31800155
chr11	31800212	31800230
chr11	31802558	31802607
chr11	31805654	31805678
chr11	31806046	31806070
chr11	31810471	31810499
chr11	31811727	31811757
chr11	31813372	31813400
chr11	31813654	31813676
chr11	31814102	31814147
chr11	31814344	31814370
chr11	31814694	31814716
chr11	31816806	31816834
chr11	31817620	31817650
chr11	31819101	31819138
chr11	31819371	31819415
chr11	31820392	31820423
chr11	31820646	31820677
chr11	31822603	31822626
chr11	31826241	31826265
chr11	31826276	31826298
chr11	31827026	31827055
chr11	31828869	31828889
chr11	31871147	31871179
chr11	31899136	31899171
chr11	31913519	31913540
chr11	31987498	31987521
chr11	31987574	31987614
chr11	32019815	32019833
chr11	32021532	32021553
chr11	32090826	32090864
chr11	32090996	32091032
chr11	32223683	32223705
chr11	32333861	32333883
chr11	32374542	32374568
chr11	32427018	32427048
chr11	32430684	32430712
chr11	32435414	32435429
chr11	32435442	32435466
chr11	32435686	32435708
chr11	32436416	32436440
chr11	32439300	32439325
chr11	32439479	32439498
chr11	32490898	32490920
chr11	32523226	32523243
chr11	32622497	32622532
chr11	32627820	32627842
chr11	32661440	32661462
chr11	32661824	32661846
chr11	32741799	32741832
chr11	32768322	32768344
chr11	32893025	32893065
chr11	32893087	32893122
chr11	32893179	32893206
chr11	32893337	32893356
chr11	32893822	32893850
chr11	32893859	32893892
chr11	32936178	32936200
chr11	33016051	33016088
chr11	33039973	33040009
chr11	33215638	33215654
chr11	33257151	33257177
chr11	33257525	33257554
chr11	33257800	33257833
chr11	33376353	33376375
chr11	33428442	33428462
chr11	33466957	33466991
chr11	33495266	33495288
chr11	33558424	33558452
chr11	33589761	33589782
chr11	33606750	33606777
chr11	33624898	33624920
chr11	33666395	33666411
chr11	33700350	33700377
chr11	33700455	33700477
chr11	33700500	33700588
chr11	33729506	33729538
chr11	33736102	33736133
chr11	33736292	33736318
chr11	33736492	33736520
chr11	33774049	33774077
chr11	33774213	33774244
chr11	33774522	33774575
chr11	33788478	33788498
chr11	33828917	33828945
chr11	33838252	33838285
chr11	33869132	33869188
chr11	33869387	33869419
chr11	33869795	33869818
chr11	33870446	33870470
chr11	33870481	33870505
chr11	33870600	33870636
chr11	33921906	33921941
chr11	33980036	33980053
chr11	33986362	33986381
chr11	34051351	34051375
chr11	34051968	34051993
chr11	34052001	34052029
chr11	34052185	34052207
chr11	34052747	34052779
chr11	34106055	34106079
chr11	34139502	34139528
chr11	34154662	34154691
chr11	34155347	34155382
chr11	34155891	34155913
chr11	34157348	34157374
chr11	34158914	34158935
chr11	34160621	34160649
chr11	34160695	34160725
chr11	34160739	34160767
chr11	34161195	34161223
chr11	34162312	34162342
chr11	34163949	34163987
chr11	34164999	34165021
chr11	34165398	34165439
chr11	34168137	34168162
chr11	34194535	34194564
chr11	34195075	34195097
chr11	34197543	34197566
chr11	34215189	34215202
chr11	34252014	34252042
chr11	34357819	34357833
chr11	34358216	34358270
chr11	34374128	34374160
chr11	34386197	34386210
chr11	34438686	34438695
chr11	34439248	34439279
chr11	34496047	34496067
chr11	34524921	34524937
chr11	34600567	34600593
chr11	34687106	34687128
chr11	34747850	34747872
chr11	34916134	34916156
chr11	34916391	34916431
chr11	34916509	34916532
chr11	34950515	34950537
chr11	34981143	34981161
chr11	35004758	35004791
chr11	35028359	35028388
chr11	35075901	35075923
chr11	35081474	35081496
chr11	35096625	35096646
chr11	35138947	35138973
chr11	35138999	35139031
chr11	35336154	35336184
chr11	35349160	35349194
chr11	35395816	35395838
chr11	35418795	35418818
chr11	35419752	35419784
chr11	35420101	35420134
chr11	35430083	35430105
chr11	35443353	35443383
chr11	35460465	35460487
chr11	35478281	35478309
chr11	35480844	35480867
chr11	35525616	35525669
chr11	35548009	35548026
chr11	35579240	35579261
chr11	35618309	35618334
chr11	35697204	35697225
chr11	35697593	35697615
chr11	35702296	35702318
chr11	35708761	35708783
chr11	35744719	35744733
chr11	35754645	35754666
chr11	35773611	35773633
chr11	35943960	35944018
chr11	35944176	35944201
chr11	35958959	35958981
chr11	36013447	36013481
chr11	36045954	36045987
chr11	36073508	36073534
chr11	36145144	36145162
chr11	36145241	36145260
chr11	36145370	36145388
chr11	36173326	36173348
chr11	36189718	36189740
chr11	36266120	36266149
chr11	36300827	36300845
chr11	36376004	36376029
chr11	36376495	36376542
chr11	36376713	36376738
chr11	36377187	36377218
chr11	36377496	36377521
chr11	36413852	36413874
chr11	36481719	36481741
chr11	36510647	36510675
chr11	36517978	36518000
chr11	36526228	36526257
chr11	36550112	36550135
chr11	36551747	36551769
chr11	36614065	36614074
chr11	36644850	36644871
chr11	36650695	36650717
chr11	36679917	36679939
chr11	36687486	36687499
chr11	36698389	36698423
chr11	36753482	36753504
chr11	36848108	36848141
chr11	36893728	36893750
chr11	36968205	36968227
chr11	37018002	37018038
chr11	37030123	37030152
chr11	37149673	37149695
chr11	37205205	37205236
chr11	37240850	37240878
chr11	37294181	37294205
chr11	37319387	37319409
chr11	37380885	37380906
chr11	37408485	37408505
chr11	37428036	37428058
chr11	37444717	37444739
chr11	37461236	37461258
chr11	37492499	37492521
chr11	37537437	37537459
chr11	37606083	37606105
chr11	37640413	37640431
chr11	37654860	37654882
chr11	37655555	37655577
chr11	37659740	37659761
chr11	37834247	37834269
chr11	37900666	37900688
chr11	37936474	37936499
chr11	37937221	37937242
chr11	38005076	38005105
chr11	38063344	38063366
chr11	38128210	38128232
chr11	38134578	38134613
chr11	38164145	38164167
chr11	38197724	38197746
chr11	38234247	38234269
chr11	38296317	38296371
chr11	38338360	38338388
chr11	38341593	38341615
chr11	38420412	38420435
chr11	38488868	38488889
chr11	38504324	38504338
chr11	38512874	38512909
chr11	38515198	38515218
chr11	38519694	38519716
chr11	38539442	38539469
chr11	38565791	38565812
chr11	38579960	38579983
chr11	38589990	38590007
chr11	38726215	38726244
chr11	38739209	38739231
chr11	38739887	38739916
chr11	38763047	38763069
chr11	38771475	38771507
chr11	38814499	38814517
chr11	38909611	38909639
chr11	38915593	38915627
chr11	38941564	38941586
chr11	38999825	38999847
chr11	39034551	39034573
chr11	39047250	39047273
chr11	39157001	39157029
chr11	39192854	39192875
chr11	39192909	39192928
chr11	39236760	39236783
chr11	39243376	39243398
chr11	39307375	39307385
chr11	39311886	39311908
chr11	39312161	39312187
chr11	39328794	39328824
chr11	39392064	39392086
chr11	39442379	39442403
chr11	39475733	39475755
chr11	39484712	39484734
chr11	39532811	39532833
chr11	39606959	39606980
chr11	39610070	39610092
chr11	39620670	39620692
chr11	39714651	39714673
chr11	39761030	39761047
chr11	39786356	39786379
chr11	39797610	39797632
chr11	39839707	39839729
chr11	39852494	39852512
chr11	39879570	39879577
chr11	39886884	39886906
chr11	39893238	39893260
chr11	39902420	39902450
chr11	39971745	39971764
chr11	39990032	39990054
chr11	40014430	40014451
chr11	40039686	40039708
chr11	40122403	40122431
chr11	40147887	40147918
chr11	40152343	40152350
chr11	40260404	40260426
chr11	40262820	40262853
chr11	40293196	40293220
chr11	40293336	40293359
chr11	40341537	40341559
chr11	40399533	40399555
chr11	40448390	40448423
chr11	40453031	40453053
chr11	40519079	40519112
chr11	40538273	40538306
chr11	40585612	40585634
chr11	40664914	40664936
chr11	40730105	40730124
chr11	40735301	40735323
chr11	40736177	40736187
chr11	40750653	40750675
chr11	40916547	40916569
chr11	40948507	40948529
chr11	40964510	40964532
chr11	41019163	41019184
chr11	41050434	41050466
chr11	41071238	41071271
chr11	41171601	41171623
chr11	41211469	41211491
chr11	41231612	41231637
chr11	41303107	41303136
chr11	41303984	41304003
chr11	41304160	41304178
chr11	41304912	41304923
chr11	41305034	41305054
chr11	41305220	41305234
chr11	41305265	41305285
chr11	41314638	41314671
chr11	41612116	41612138
chr11	41623131	41623158
chr11	41645266	41645291
chr11	41688835	41688857
chr11	41695242	41695264
chr11	41721883	41721906
chr11	41728385	41728407
chr11	41744750	41744771
chr11	41756200	41756221
chr11	41778152	41778174
chr11	41788320	41788347
chr11	41887716	41887738
chr11	41912218	41912240
chr11	41974516	41974538
chr11	42137085	42137107
chr11	42157567	42157589
chr11	42216688	42216710
chr11	42290772	42290794
chr11	42344434	42344455
chr11	42375445	42375467
chr11	42382800	42382822
chr11	42423543	42423574
chr11	42429408	42429430
chr11	42460095	42460117
chr11	42485210	42485243
chr11	42497061	42497083
chr11	42520637	42520659
chr11	42567836	42567863
chr11	42573065	42573087
chr11	42599627	42599649
chr11	42655991	42656017
chr11	42671333	42671353
chr11	42680869	42680891
chr11	42693999	42694028
chr11	42751557	42751583
chr11	42792363	42792385
chr11	42798517	42798539
chr11	42874218	42874247
chr11	42896346	42896368
chr11	42897415	42897437
chr11	42946177	42946200
chr11	42954363	42954385
chr11	42989970	42989990
chr11	42995874	42995896
chr11	42999500	42999522
chr11	43006824	43006846
chr11	43043896	43043917
chr11	43095148	43095173
chr11	43137322	43137344
chr11	43146967	43147001
chr11	43200693	43200727
chr11	43201367	43201389
chr11	43311773	43311792
chr11	43359129	43359158
chr11	43529190	43529211
chr11	43544122	43544138
chr11	43547433	43547453
chr11	43547680	43547701
chr11	43547776	43547807
chr11	43547878	43547908
chr11	43548001	43548044
chr11	43556548	43556571
chr11	43575487	43575516
chr11	43575931	43575952
chr11	43578693	43578719
chr11	43579065	43579086
chr11	43579098	43579117
chr11	43579410	43579440
chr11	43579726	43579752
chr11	43579779	43579804
chr11	43579845	43579867
chr11	43580967	43581002
chr11	43644115	43644136
chr11	43677585	43677605
chr11	43697011	43697037
chr11	43713269	43713289
chr11	43738364	43738386
chr11	43775748	43775770
chr11	43822472	43822494
chr11	43886954	43886975
chr11	43924321	43924342
chr11	43934050	43934061
chr11	43934075	43934082
chr11	43936039	43936046
chr11	43936051	43936059
chr11	43942257	43942281
chr11	43942464	43942491
chr11	43942718	43942737
chr11	43942861	43942886
chr11	43943334	43943380
chr11	43944838	43944857
chr11	43969696	43969721
chr11	43986293	43986318
chr11	43989552	43989574
chr11	44005059	44005070
chr11	44095925	44095947
chr11	44096428	44096457
chr11	44096589	44096616
chr11	44167954	44167983
chr11	44263850	44263874
chr11	44263995	44264015
chr11	44266490	44266515
chr11	44268694	44268701
chr11	44268702	44268709
chr11	44270072	44270089
chr11	44270871	44270901
chr11	44271032	44271057
chr11	44279245	44279280
chr11	44301988	44301995
chr11	44303413	44303449
chr11	44303713	44303736
chr11	44307159	44307193
chr11	44309185	44309228
chr11	44310277	44310295
chr11	44311227	44311251
chr11	44316488	44316517
chr11	44320090	44320108
chr11	44328324	44328354
chr11	44328362	44328389
chr11	44340643	44340656
chr11	44359306	44359329
chr11	44359510	44359535
chr11	44362238	44362260
chr11	44443289	44443310
chr11	44467153	44467182
chr11	44488600	44488622
chr11	44500204	44500234
chr11	44503622	44503643
chr11	44503950	44503987
chr11	44565084	44565112
chr11	44565233	44565253
chr11	44565277	44565299
chr11	44568555	44568576
chr11	44569128	44569148
chr11	44593344	44593374
chr11	44593519	44593544
chr11	44594819	44594829
chr11	44597343	44597366
chr11	44597727	44597747
chr11	44597822	44597846
chr11	44600047	44600076
chr11	44600237	44600264
chr11	44601407	44601423
chr11	44609068	44609092
chr11	44618386	44618423
chr11	44618541	44618567
chr11	44620034	44620072
chr11	44628292	44628313
chr11	44634614	44634634
chr11	44634798	44634823
chr11	44652074	44652099
chr11	44653383	44653396
chr11	44662973	44662980
chr11	44663636	44663650
chr11	44663808	44663827
chr11	44694084	44694106
chr11	44694115	44694154
chr11	44700870	44700896
chr11	44701343	44701377
chr11	44701570	44701595
chr11	44726727	44726756
chr11	44726885	44726918
chr11	44727042	44727125
chr11	44727720	44727741
chr11	44727885	44727905
chr11	44728124	44728145
chr11	44755585	44755614
chr11	44791684	44791698
chr11	44799045	44799069
chr11	44818243	44818281
chr11	44818322	44818342
chr11	44854188	44854211
chr11	44862135	44862161
chr11	44868071	44868093
chr11	44868431	44868463
chr11	44869792	44869810
chr11	44875115	44875138
chr11	44877322	44877341
chr11	44878134	44878165
chr11	44882813	44882838
chr11	44915194	44915214
chr11	44918560	44918584
chr11	44918918	44918940
chr11	44919189	44919220
chr11	44920022	44920048
chr11	44920935	44920962
chr11	44925415	44925441
chr11	44929206	44929224
chr11	44932154	44932186
chr11	44933540	44933569
chr11	44933587	44933616
chr11	44934767	44934793
chr11	44935273	44935302
chr11	44935431	44935456
chr11	44935664	44935697
chr11	44936755	44936790
chr11	44937032	44937055
chr11	44937379	44937420
chr11	44938844	44938872
chr11	44939009	44939046
chr11	44942669	44942689
chr11	44943641	44943663
chr11	44947402	44947433
chr11	44949058	44949090
chr11	44949627	44949645
chr11	44949736	44949756
chr11	44950053	44950084
chr11	44950766	44950834
chr11	44950982	44951010
chr11	44957016	44957034
chr11	44989813	44989840
chr11	45009438	45009460
chr11	45021964	45021995
chr11	45046929	45046951
chr11	45048679	45048713
chr11	45080085	45080129
chr11	45094421	45094448
chr11	45094910	45094930
chr11	45106364	45106392
chr11	45112114	45112129
chr11	45122480	45122502
chr11	45146191	45146215
chr11	45146502	45146532
chr11	45155439	45155463
chr11	45158357	45158388
chr11	45159131	45159166
chr11	45180512	45180561
chr11	45180576	45180595
chr11	45180659	45180718
chr11	45180754	45180772
chr11	45181982	45182006
chr11	45191988	45192011
chr11	45197871	45197893
chr11	45206178	45206228
chr11	45209152	45209175
chr11	45210259	45210283
chr11	45211707	45211735
chr11	45212624	45212651
chr11	45212935	45212963
chr11	45233403	45233432
chr11	45233928	45233952
chr11	45234089	45234124
chr11	45249738	45249770
chr11	45272184	45272216
chr11	45276433	45276454
chr11	45285830	45285859
chr11	45286322	45286343
chr11	45309665	45309687
chr11	45321086	45321111
chr11	45355276	45355299
chr11	45369769	45369789
chr11	45384748	45384782
chr11	45385541	45385568
chr11	45391066	45391093
chr11	45392977	45393007
chr11	45407553	45407580
chr11	45409476	45409507
chr11	45411746	45411768
chr11	45414041	45414058
chr11	45448664	45448686
chr11	45511737	45511766
chr11	45511966	45511989
chr11	45518408	45518429
chr11	45530946	45530969
chr11	45538351	45538379
chr11	45538608	45538630
chr11	45554180	45554194
chr11	45576387	45576407
chr11	45576645	45576672
chr11	45606773	45606797
chr11	45633575	45633597
chr11	45649450	45649468
chr11	45649539	45649569
chr11	45649662	45649684
chr11	45654413	45654438
chr11	45658552	45658572
chr11	45661789	45661817
chr11	45664158	45664188
chr11	45664400	45664426
chr11	45665093	45665116
chr11	45665140	45665168
chr11	45665443	45665467
chr11	45665641	45665686
chr11	45665766	45665783
chr11	45670557	45670580
chr11	45670722	45670757
chr11	45674828	45674842
chr11	45679272	45679293
chr11	45738160	45738179
chr11	45738515	45738533
chr11	45738564	45738582
chr11	45738613	45738630
chr11	45756689	45756704
chr11	45774342	45774364
chr11	45784454	45784463
chr11	45803138	45803153
chr11	45804165	45804193
chr11	45804647	45804679
chr11	45804810	45804833
chr11	45805244	45805270
chr11	45805324	45805370
chr11	45810641	45810668
chr11	45811347	45811373
chr11	45847359	45847393
chr11	45847418	45847437
chr11	45847709	45847734
chr11	45859823	45859845
chr11	45869781	45869818
chr11	45869887	45869916
chr11	45885559	45885600
chr11	45885981	45886001
chr11	45886009	45886046
chr11	45893761	45893795
chr11	45896480	45896497
chr11	45896639	45896675
chr11	45896802	45896819
chr11	45899747	45899779
chr11	45900091	45900121
chr11	45900515	45900545
chr11	45901005	45901029
chr11	45901126	45901154
chr11	45901277	45901303
chr11	45902418	45902442
chr11	45903196	45903219
chr11	45903771	45903789
chr11	45905729	45905754
chr11	45905857	45905883
chr11	45905933	45905978
chr11	45906132	45906158
chr11	45906832	45906852
chr11	45907109	45907135
chr11	45910211	45910236
chr11	45917425	45917459
chr11	45917554	45917578
chr11	45918026	45918049
chr11	45920327	45920351
chr11	45922397	45922420
chr11	45922456	45922477
chr11	45924284	45924305
chr11	45924762	45924782
chr11	45926403	45926428
chr11	45929644	45929699
chr11	45930905	45930924
chr11	45934402	45934430
chr11	46119889	46119911
chr11	46120300	46120317
chr11	46120382	46120419
chr11	46120542	46120575
chr11	46121235	46121264
chr11	46121470	46121495
chr11	46121585	46121631
chr11	46121643	46121685
chr11	46121759	46121796
chr11	46122124	46122147
chr11	46122352	46122382
chr11	46145077	46145111
chr11	46155415	46155437
chr11	46237334	46237361
chr11	46237985	46238009
chr11	46239276	46239297
chr11	46265016	46265044
chr11	46277750	46277771
chr11	46277791	46277817
chr11	46277882	46277905
chr11	46277919	46277954
chr11	46290938	46290949
chr11	46291790	46291823
chr11	46293658	46293710
chr11	46294847	46294869
chr11	46294971	46294979
chr11	46295728	46295743
chr11	46296200	46296241
chr11	46296471	46296503
chr11	46296641	46296668
chr11	46296740	46296774
chr11	46305122	46305148
chr11	46308030	46308060
chr11	46312674	46312687
chr11	46312717	46312736
chr11	46316694	46316719
chr11	46317017	46317046
chr11	46320610	46320630
chr11	46333161	46333183
chr11	46333283	46333318
chr11	46333969	46334000
chr11	46339096	46339118
chr11	46339615	46339644
chr11	46345347	46345369
chr11	46345595	46345620
chr11	46346118	46346142
chr11	46346326	46346352
chr11	46347255	46347280
chr11	46347497	46347523
chr11	46348001	46348020
chr11	46350477	46350515
chr11	46352479	46352512
chr11	46361549	46361576
chr11	46361763	46361781
chr11	46365958	46365991
chr11	46366895	46366920
chr11	46367325	46367353
chr11	46367569	46367613
chr11	46369893	46369913
chr11	46372197	46372218
chr11	46372317	46372346
chr11	46374326	46374346
chr11	46374688	46374712
chr11	46375378	46375387
chr11	46376003	46376030
chr11	46376271	46376301
chr11	46376914	46376921
chr11	46377040	46377068
chr11	46377161	46377211
chr11	46379133	46379164
chr11	46379280	46379300
chr11	46379346	46379377
chr11	46379417	46379442
chr11	46380327	46380354
chr11	46380798	46380823
chr11	46381336	46381364
chr11	46381401	46381426
chr11	46381539	46381617
chr11	46381626	46381652
chr11	46381722	46381732
chr11	46382010	46382031
chr11	46382764	46382788
chr11	46382790	46382805
chr11	46383542	46383551
chr11	46383552	46383567
chr11	46384706	46384729
chr11	46385575	46385597
chr11	46390629	46390650
chr11	46390723	46390745
chr11	46391090	46391118
chr11	46391183	46391245
chr11	46391680	46391739
chr11	46392236	46392262
chr11	46392273	46392299
chr11	46396349	46396380
chr11	46397581	46397616
chr11	46404784	46404816
chr11	46418540	46418562
chr11	46542364	46542385
chr11	46543185	46543217
chr11	46573806	46573827
chr11	46584380	46584387
chr11	46584388	46584395
chr11	46617521	46617552
chr11	46680597	46680620
chr11	46680668	46680714
chr11	46695830	46695863
chr11	46696226	46696268
chr11	46700509	46700540
chr11	46705090	46705112
chr11	46719122	46719135
chr11	46719353	46719377
chr11	46720272	46720302
chr11	46726636	46726666
chr11	46775810	46775845
chr11	46826918	46826940
chr11	46846023	46846044
chr11	46894985	46895009
chr11	46898055	46898065
chr11	46899037	46899060
chr11	46917878	46917899
chr11	46918078	46918123
chr11	46918559	46918603
chr11	46918655	46918707
chr11	46936905	46936968
chr11	46992378	46992400
chr11	47038106	47038124
chr11	47038156	47038174
chr11	47038283	47038301
chr11	47038458	47038476
chr11	47083026	47083058
chr11	47097316	47097330
chr11	47097440	47097460
chr11	47097574	47097588
chr11	47097668	47097688
chr11	47166448	47166466
chr11	47173383	47173393
chr11	47176709	47176742
chr11	47177126	47177146
chr11	47177615	47177623
chr11	47177630	47177639
chr11	47177744	47177767
chr11	47177777	47177798
chr11	47178896	47178922
chr11	47179117	47179143
chr11	47180150	47180170
chr11	47180684	47180708
chr11	47182981	47182993
chr11	47184867	47184883
chr11	47185405	47185431
chr11	47185457	47185475
chr11	47186219	47186246
chr11	47186450	47186493
chr11	47187187	47187215
chr11	47257675	47257699
chr11	47257801	47257834
chr11	47257878	47257901
chr11	47269613	47269637
chr11	47269756	47269781
chr11	47270080	47270110
chr11	47270402	47270445
chr11	47270497	47270519
chr11	47274826	47274854
chr11	47289142	47289172
chr11	47326433	47326453
chr11	47332007	47332058
chr11	47332748	47332787
chr11	47332975	47332994
chr11	47333476	47333513
chr11	47335852	47335868
chr11	47337403	47337424
chr11	47339406	47339432
chr11	47341097	47341123
chr11	47343449	47343482
chr11	47345359	47345393
chr11	47346460	47346483
chr11	47346662	47346674
chr11	47346969	47347017
chr11	47347059	47347086
chr11	47349968	47349985
chr11	47351953	47351968
chr11	47354902	47354923
chr11	47355203	47355239
chr11	47355550	47355593
chr11	47355622	47355658
chr11	47358808	47358830
chr11	47358949	47358974
chr11	47359219	47359235
chr11	47359459	47359477
chr11	47359478	47359500
chr11	47376798	47376831
chr11	47377395	47377417
chr11	47377600	47377621
chr11	47377761	47377787
chr11	47378008	47378032
chr11	47378219	47378249
chr11	47378754	47378774
chr11	47389946	47389979
chr11	47393024	47393051
chr11	47393222	47393273
chr11	47393763	47393786
chr11	47394465	47394486
chr11	47394743	47394775
chr11	47395306	47395335
chr11	47395790	47395835
chr11	47400124	47400166
chr11	47400262	47400315
chr11	47408377	47408405
chr11	47408540	47408588
chr11	47408820	47408840
chr11	47410629	47410650
chr11	47412158	47412173
chr11	47412218	47412239
chr11	47414494	47414524
chr11	47414659	47414695
chr11	47415197	47415225
chr11	47422795	47422818
chr11	47426069	47426101
chr11	47426597	47426615
chr11	47437813	47437836
chr11	47438188	47438221
chr11	47441779	47441811
chr11	47448958	47448985
chr11	47453674	47453698
chr11	47552743	47552768
chr11	47552876	47552902
chr11	47552943	47552966
chr11	47565814	47565836
chr11	47578725	47578746
chr11	47578795	47578818
chr11	47586332	47586358
chr11	47590742	47590764
chr11	47590904	47590924
chr11	47593548	47593574
chr11	47594065	47594092
chr11	47594326	47594356
chr11	47594413	47594462
chr11	47642117	47642135
chr11	47642339	47642360
chr11	47642608	47642636
chr11	47715396	47715423
chr11	47756685	47756706
chr11	47766917	47766935
chr11	47848599	47848619
chr11	47892279	47892313
chr11	47980339	47980372
chr11	47980509	47980530
chr11	47980755	47980783
chr11	47981017	47981037
chr11	47981091	47981118
chr11	47981445	47981480
chr11	47981664	47981689
chr11	48013798	48013821
chr11	48173435	48173453
chr11	48185492	48185514
chr11	48185902	48185924
chr11	48208746	48208769
chr11	48230810	48230832
chr11	48248747	48248780
chr11	48261229	48261251
chr11	48283876	48283898
chr11	48313954	48313986
chr11	48330246	48330268
chr11	48333155	48333171
chr11	48340941	48340975
chr11	48342522	48342556
chr11	48351971	48352000
chr11	48394593	48394615
chr11	48400369	48400391
chr11	48410201	48410223
chr11	48424165	48424187
chr11	48431996	48432018
chr11	48440900	48440920
chr11	48472914	48472936
chr11	48498100	48498122
chr11	48514313	48514335
chr11	48524107	48524125
chr11	48542125	48542148
chr11	48561717	48561739
chr11	48572401	48572423
chr11	48574439	48574461
chr11	48581784	48581804
chr11	48585407	48585429
chr11	48598746	48598775
chr11	48611892	48611921
chr11	48681284	48681306
chr11	48744774	48744796
chr11	48771803	48771825
chr11	48847833	48847846
chr11	48847847	48847855
chr11	48865106	48865128
chr11	48931006	48931028
chr11	48953823	48953856
chr11	48955610	48955632
chr11	49007203	49007236
chr11	49040342	49040363
chr11	49050240	49050273
chr11	49102574	49102597
chr11	49102780	49102801
chr11	49104234	49104256
chr11	49128902	49128924
chr11	49462251	49462279
chr11	49469717	49469739
chr11	49506217	49506239
chr11	49546533	49546555
chr11	49561112	49561141
chr11	49595211	49595244
chr11	49608438	49608460
chr11	49623180	49623202
chr11	49625008	49625030
chr11	49691837	49691859
chr11	49712019	49712041
chr11	49731156	49731178
chr11	49762574	49762603
chr11	49775260	49775282
chr11	49793295	49793317
chr11	49831132	49831165
chr11	49850453	49850486
chr11	49870894	49870916
chr11	49878560	49878593
chr11	49913430	49913452
chr11	49927184	49927205
chr11	49949079	49949100
chr11	49971433	49971462
chr11	50121907	50121930
chr11	50122860	50122882
chr11	50144823	50144841
chr11	50154832	50154854
chr11	50180661	50180683
chr11	50183330	50183352
chr11	50193883	50193905
chr11	50246504	50246533
chr11	50247000	50247025
chr11	50247255	50247282
chr11	50253308	50253329
chr11	50292179	50292202
chr11	50324247	50324269
chr11	50355711	50355733
chr11	50356663	50356686
chr11	50389866	50389887
chr11	50458622	50458643
chr11	50498615	50498637
chr11	50560459	50560492
chr11	50649937	50649963
chr11	50654458	50654480
chr11	50703422	50703445
chr11	50713759	50713781
chr11	50749161	50749183
chr11	55021261	55021284
chr11	54990996	54991018
chr11	54968376	54968398
chr11	54962824	54962846
chr11	54952826	54952848
chr11	54913304	54913326
chr11	54845248	54845271
chr11	54844270	54844292
chr11	54843846	54843868
chr11	54741656	54741678
chr11	54717273	54717297
chr11	54708711	54708733
chr11	54694447	54694469
chr11	54649827	54649844
chr11	54643809	54643828
chr11	54611857	54611887
chr11	54602850	54602871
chr11	54595435	54595468
chr11	54581452	54581480
chr11	54579581	54579603
chr11	54571646	54571668
chr11	54554643	54554665
chr11	54952826	54952848
chr11	54962824	54962846
chr11	54968376	54968398
chr11	54990996	54991018
chr11	55021261	55021295
chr11	55043872	55043894
chr11	55090370	55090393
chr11	55111714	55111747
chr11	55198489	55198511
chr11	55202160	55202182
chr11	55210385	55210405
chr11	55290096	55290125
chr11	55322741	55322762
chr11	55367593	55367623
chr11	55379265	55379287
chr11	55440380	55440401
chr11	55465778	55465800
chr11	55498729	55498744
chr11	55500437	55500458
chr11	55515370	55515392
chr11	55526146	55526168
chr11	55567379	55567408
chr11	55583179	55583201
chr11	55595698	55595720
chr11	55617677	55617701
chr11	55691509	55691531
chr11	55700435	55700457
chr11	55705465	55705484
chr11	55759064	55759086
chr11	55768887	55768907
chr11	55842505	55842525
chr11	55893553	55893586
chr11	55898760	55898781
chr11	55991853	55991882
chr11	55997518	55997539
chr11	56005621	56005642
chr11	56059712	56059742
chr11	56102338	56102360
chr11	56143923	56143941
chr11	56152646	56152676
chr11	56162742	56162762
chr11	56200925	56200947
chr11	56216307	56216330
chr11	56225466	56225488
chr11	56257364	56257397
chr11	56260600	56260633
chr11	56275254	56275275
chr11	56332322	56332350
chr11	56332396	56332418
chr11	56402221	56402243
chr11	56428180	56428203
chr11	56451114	56451136
chr11	56506932	56506965
chr11	56549186	56549208
chr11	56580748	56580765
chr11	56586804	56586826
chr11	56620855	56620878
chr11	56649892	56649925
chr11	56675562	56675579
chr11	56684459	56684481
chr11	56709552	56709576
chr11	56717982	56718004
chr11	56738365	56738399
chr11	56750253	56750267
chr11	56760620	56760642
chr11	56789017	56789039
chr11	56793338	56793360
chr11	56821744	56821766
chr11	56917606	56917628
chr11	56921592	56921613
chr11	56935701	56935723
chr11	56937799	56937820
chr11	56942519	56942541
chr11	56966166	56966188
chr11	57011439	57011461
chr11	57045565	57045581
chr11	57047115	57047148
chr11	57060040	57060062
chr11	57179907	57179917
chr11	57179926	57179951
chr11	57180297	57180331
chr11	57181408	57181447
chr11	57182038	57182069
chr11	57236397	57236421
chr11	57248110	57248144
chr11	57301983	57302009
chr11	57302784	57302813
chr11	57304109	57304116
chr11	57307562	57307570
chr11	57308602	57308623
chr11	57310339	57310364
chr11	57311021	57311052
chr11	57311477	57311499
chr11	57311614	57311642
chr11	57311662	57311686
chr11	57312497	57312525
chr11	57312984	57312996
chr11	57313572	57313597
chr11	57313617	57313645
chr11	57314014	57314043
chr11	57320005	57320031
chr11	57320667	57320695
chr11	57322396	57322438
chr11	57324550	57324591
chr11	57324776	57324829
chr11	57324955	57324985
chr11	57330190	57330205
chr11	57330619	57330646
chr11	57335572	57335597
chr11	57335771	57335828
chr11	57337671	57337693
chr11	57347488	57347511
chr11	57348088	57348106
chr11	57359249	57359281
chr11	57368320	57368345
chr11	57370065	57370087
chr11	57376480	57376523
chr11	57376546	57376595
chr11	57387880	57387905
chr11	57457396	57457414
chr11	57458362	57458388
chr11	57458433	57458452
chr11	57458582	57458614
chr11	57458656	57458682
chr11	57458705	57458733
chr11	57459946	57459971
chr11	57460373	57460401
chr11	57460631	57460670
chr11	57460745	57460787
chr11	57460825	57460850
chr11	57460963	57461012
chr11	57461434	57461468
chr11	57462376	57462398
chr11	57463791	57463826
chr11	57463919	57463941
chr11	57468099	57468121
chr11	57477288	57477314
chr11	57477346	57477373
chr11	57479183	57479207
chr11	57482490	57482512
chr11	57482894	57482922
chr11	57483085	57483107
chr11	57484368	57484393
chr11	57491364	57491389
chr11	57500880	57500923
chr11	57501085	57501103
chr11	57501114	57501140
chr11	57513919	57513943
chr11	57514415	57514441
chr11	57514987	57515023
chr11	57515873	57515898
chr11	57546370	57546395
chr11	57546417	57546439
chr11	57547670	57547690
chr11	57567512	57567549
chr11	57567678	57567725
chr11	57597969	57597995
chr11	57598170	57598218
chr11	57598337	57598388
chr11	57638230	57638268
chr11	57638531	57638560
chr11	57638731	57638756
chr11	57638891	57638930
chr11	57648975	57648997
chr11	57649185	57649209
chr11	57649786	57649807
chr11	57649957	57649981
chr11	57653469	57653491
chr11	57667861	57667886
chr11	57668466	57668492
chr11	57690848	57690870
chr11	57699272	57699296
chr11	57716264	57716284
chr11	57716298	57716316
chr11	57716618	57716636
chr11	57716667	57716685
chr11	57717724	57717742
chr11	57741316	57741342
chr11	57741974	57742007
chr11	57853839	57853860
chr11	57922962	57922985
chr11	57986658	57986673
chr11	57994302	57994324
chr11	58009985	58010007
chr11	58051444	58051466
chr11	58052444	58052466
chr11	58053448	58053470
chr11	58073792	58073825
chr11	58080957	58080991
chr11	58082596	58082618
chr11	58082935	58082957
chr11	58107252	58107273
chr11	58139423	58139445
chr11	58143689	58143699
chr11	58144168	58144190
chr11	58161082	58161116
chr11	58173276	58173298
chr11	58261161	58261183
chr11	58297596	58297617
chr11	58304280	58304302
chr11	58373074	58373096
chr11	58385927	58385949
chr11	58416141	58416163
chr11	58451044	58451066
chr11	58454420	58454442
chr11	58458004	58458037
chr11	58537912	58537934
chr11	58542040	58542062
chr11	58578964	58578987
chr11	58696423	58696445
chr11	58825292	58825321
chr11	58830836	58830858
chr11	58831036	58831065
chr11	58871424	58871445
chr11	58881727	58881749
chr11	58905694	58905724
chr11	58905739	58905758
chr11	58941180	58941202
chr11	58981656	58981677
chr11	58984091	58984139
chr11	59021221	59021242
chr11	59102468	59102497
chr11	59106936	59106951
chr11	59172087	59172118
chr11	59172467	59172493
chr11	59172541	59172566
chr11	59172818	59172852
chr11	59173315	59173340
chr11	59173377	59173405
chr11	59173767	59173775
chr11	59266647	59266664
chr11	59266989	59267013
chr11	59315608	59315632
chr11	59344315	59344337
chr11	59376703	59376712
chr11	59381788	59381810
chr11	59407880	59407902
chr11	59412134	59412156
chr11	59415964	59415987
chr11	59494064	59494086
chr11	59507167	59507185
chr11	59520460	59520482
chr11	59543673	59543695
chr11	59560959	59560988
chr11	59561030	59561052
chr11	59585531	59585550
chr11	59615401	59615436
chr11	59615473	59615500
chr11	59668473	59668502
chr11	59668769	59668791
chr11	59668827	59668856
chr11	59668899	59668943
chr11	59699909	59699927
chr11	59737011	59737045
chr11	59754494	59754511
chr11	59755224	59755248
chr11	59755263	59755291
chr11	59755743	59755769
chr11	59755783	59755801
chr11	59755912	59755939
chr11	59848177	59848199
chr11	59885468	59885494
chr11	59886043	59886068
chr11	59903996	59904019
chr11	59965141	59965169
chr11	60013461	60013483
chr11	60048843	60048865
chr11	60051692	60051714
chr11	60068843	60068865
chr11	60153096	60153118
chr11	60201021	60201039
chr11	60201118	60201136
chr11	60201245	60201264
chr11	60248915	60248949
chr11	60320911	60320935
chr11	60323385	60323414
chr11	60329133	60329157
chr11	60441277	60441300
chr11	60442485	60442513
chr11	60451538	60451556
chr11	60451713	60451731
chr11	60451762	60451780
chr11	60475782	60475791
chr11	60491770	60491788
chr11	60538027	60538049
chr11	60548212	60548234
chr11	60556353	60556375
chr11	60572604	60572625
chr11	60601114	60601136
chr11	60621370	60621390
chr11	60622278	60622296
chr11	60726917	60726939
chr11	60772223	60772239
chr11	60775754	60775783
chr11	60775804	60775825
chr11	60783565	60783616
chr11	60787210	60787231
chr11	60795407	60795417
chr11	60798835	60798857
chr11	60808937	60808963
chr11	60810260	60810277
chr11	60815495	60815513
chr11	60821958	60821983
chr11	60841951	60841976
chr11	60848231	60848259
chr11	60849005	60849030
chr11	60867270	60867293
chr11	60876169	60876192
chr11	60887056	60887074
chr11	60901219	60901242
chr11	60906256	60906282
chr11	60914564	60914594
chr11	60924136	60924163
chr11	60924447	60924468
chr11	60924739	60924772
chr11	60925185	60925214
chr11	60928976	60928995
chr11	60930544	60930561
chr11	60934976	60935011
chr11	60936632	60936654
chr11	60937039	60937067
chr11	60939459	60939484
chr11	60948510	60948531
chr11	60951684	60951737
chr11	60951783	60951805
chr11	60951928	60951954
chr11	60952024	60952052
chr11	60952104	60952134
chr11	60982061	60982079
chr11	60982134	60982160
chr11	60996535	60996562
chr11	61008195	61008219
chr11	61008293	61008328
chr11	61019379	61019403
chr11	61019819	61019838
chr11	61026115	61026138
chr11	61026301	61026336
chr11	61026981	61027031
chr11	61042057	61042064
chr11	61048723	61048744
chr11	61068210	61068225
chr11	61068998	61069019
chr11	61072443	61072470
chr11	61086207	61086224
chr11	61090351	61090381
chr11	61092586	61092607
chr11	61093318	61093347
chr11	61102119	61102150
chr11	61102227	61102251
chr11	61102434	61102452
chr11	61118096	61118130
chr11	61123791	61123848
chr11	61125920	61125941
chr11	61130096	61130118
chr11	61130476	61130505
chr11	61131781	61131807
chr11	61131864	61131918
chr11	61132254	61132284
chr11	61132650	61132679
chr11	61145377	61145395
chr11	61145884	61145907
chr11	61146568	61146604
chr11	61161187	61161202
chr11	61166390	61166408
chr11	61167252	61167279
chr11	61194299	61194315
chr11	61195883	61195911
chr11	61203323	61203336
chr11	61207344	61207373
chr11	61222160	61222172
chr11	61226173	61226202
chr11	61240976	61240998
chr11	61244999	61245028
chr11	61254504	61254525
chr11	61257880	61257901
chr11	61258711	61258736
chr11	61258799	61258828
chr11	61280890	61280923
chr11	61281024	61281062
chr11	61281629	61281653
chr11	61281666	61281705
chr11	61295366	61295390
chr11	61345284	61345307
chr11	61345360	61345398
chr11	61345629	61345653
chr11	61346584	61346622
chr11	61361693	61361718
chr11	61429329	61429351
chr11	61429397	61429432
chr11	61429477	61429500
chr11	61429719	61429763
chr11	61429976	61429996
chr11	61446457	61446493
chr11	61477867	61477908
chr11	61482039	61482065
chr11	61482443	61482463
chr11	61482572	61482593
chr11	61482845	61482864
chr11	61484836	61484860
chr11	61486818	61486840
chr11	61486950	61486971
chr11	61490156	61490184
chr11	61496281	61496309
chr11	61508581	61508608
chr11	61508644	61508666
chr11	61508838	61508863
chr11	61508868	61508898
chr11	61508920	61508949
chr11	61513300	61513319
chr11	61513624	61513653
chr11	61515674	61515701
chr11	61516389	61516413
chr11	61517840	61517859
chr11	61518594	61518624
chr11	61518649	61518673
chr11	61524624	61524648
chr11	61525434	61525458
chr11	61528356	61528376
chr11	61531381	61531407
chr11	61533283	61533308
chr11	61535828	61535871
chr11	61536471	61536500
chr11	61537305	61537324
chr11	61537628	61537648
chr11	61537702	61537737
chr11	61537743	61537769
chr11	61538642	61538668
chr11	61540248	61540276
chr11	61542767	61542791
chr11	61544745	61544779
chr11	61546286	61546319
chr11	61546496	61546518
chr11	61546569	61546599
chr11	61546882	61546911
chr11	61546954	61546975
chr11	61547031	61547058
chr11	61547649	61547676
chr11	61548269	61548291
chr11	61548636	61548667
chr11	61550426	61550462
chr11	61550855	61550876
chr11	61552122	61552153
chr11	61552351	61552398
chr11	61554075	61554105
chr11	61555285	61555335
chr11	61555400	61555430
chr11	61555673	61555697
chr11	61556255	61556276
chr11	61567667	61567689
chr11	61571961	61571969
chr11	61575627	61575655
chr11	61576564	61576587
chr11	61577060	61577083
chr11	61578104	61578133
chr11	61578759	61578779
chr11	61579083	61579103
chr11	61580218	61580276
chr11	61580917	61580949
chr11	61580984	61581007
chr11	61581234	61581264
chr11	61581375	61581399
chr11	61594566	61594593
chr11	61594746	61594760
chr11	61595490	61595511
chr11	61597712	61597723
chr11	61603856	61603874
chr11	61609393	61609427
chr11	61610957	61610982
chr11	61611338	61611375
chr11	61611646	61611672
chr11	61619297	61619327
chr11	61629113	61629143
chr11	61629768	61629791
chr11	61635984	61635991
chr11	61635992	61636010
chr11	61638492	61638515
chr11	61651310	61651330
chr11	61656592	61656627
chr11	61679741	61679816
chr11	61680163	61680189
chr11	61682849	61682860
chr11	61684890	61684908
chr11	61691123	61691156
chr11	61691536	61691559
chr11	61695194	61695217
chr11	61696578	61696618
chr11	61699921	61699939
chr11	61700014	61700057
chr11	61707112	61707125
chr11	61710001	61710034
chr11	61711564	61711592
chr11	61716269	61716276
chr11	61718039	61718063
chr11	61718352	61718378
chr11	61718486	61718496
chr11	61718594	61718622
chr11	61718800	61718822
chr11	61718846	61718868
chr11	61720340	61720375
chr11	61723244	61723267
chr11	61724712	61724740
chr11	61727954	61727989
chr11	61729030	61729054
chr11	61729474	61729511
chr11	61733840	61733867
chr11	61734165	61734189
chr11	61734615	61734639
chr11	61737870	61737900
chr11	61738811	61738863
chr11	61742736	61742784
chr11	61742793	61742816
chr11	61745594	61745614
chr11	61747075	61747107
chr11	61747941	61747975
chr11	61749804	61749832
chr11	61752358	61752398
chr11	61752421	61752449
chr11	61752530	61752607
chr11	61753973	61754005
chr11	61755125	61755147
chr11	61756611	61756631
chr11	61760603	61760622
chr11	61761067	61761085
chr11	61761150	61761175
chr11	61761199	61761220
chr11	61761286	61761327
chr11	61762393	61762404
chr11	61762526	61762555
chr11	61764248	61764284
chr11	61764655	61764696
chr11	61765529	61765560
chr11	61765739	61765767
chr11	61766219	61766246
chr11	61766683	61766707
chr11	61766837	61766875
chr11	61768869	61768895
chr11	61769386	61769411
chr11	61769869	61769899
chr11	61770550	61770597
chr11	61771540	61771564
chr11	61771622	61771657
chr11	61772286	61772307
chr11	61772311	61772332
chr11	61773947	61773968
chr11	61775326	61775352
chr11	61775365	61775385
chr11	61775412	61775443
chr11	61776282	61776305
chr11	61777192	61777234
chr11	61777466	61777494
chr11	61777509	61777541
chr11	61779231	61779255
chr11	61780412	61780438
chr11	61780583	61780604
chr11	61781343	61781365
chr11	61782288	61782329
chr11	61784215	61784237
chr11	61792408	61792431
chr11	61792691	61792720
chr11	61815527	61815562
chr11	61817198	61817216
chr11	61827877	61827898
chr11	61828127	61828146
chr11	61828154	61828186
chr11	61828392	61828421
chr11	61834972	61835016
chr11	61838758	61838777
chr11	61842475	61842497
chr11	61842619	61842644
chr11	61856252	61856272
chr11	61856948	61856967
chr11	61857559	61857595
chr11	61857825	61857857
chr11	61862178	61862200
chr11	61862683	61862710
chr11	61863547	61863572
chr11	61865702	61865733
chr11	61867027	61867049
chr11	61869526	61869555
chr11	61871840	61871853
chr11	61872487	61872513
chr11	61873604	61873630
chr11	61873860	61873895
chr11	61874005	61874025
chr11	61874066	61874100
chr11	61874815	61874832
chr11	61875728	61875735
chr11	61876029	61876102
chr11	61877751	61877788
chr11	61880306	61880331
chr11	61883647	61883675
chr11	61884296	61884331
chr11	61884744	61884773
chr11	61885654	61885674
chr11	61886399	61886419
chr11	61888354	61888378
chr11	61890558	61890592
chr11	61890782	61890811
chr11	61891346	61891379
chr11	61891605	61891636
chr11	61892125	61892176
chr11	61897416	61897437
chr11	61897606	61897628
chr11	61897654	61897700
chr11	61898928	61898954
chr11	61899995	61900031
chr11	61901353	61901372
chr11	61903120	61903153
chr11	61904886	61904928
chr11	61905342	61905368
chr11	61906428	61906461
chr11	61907231	61907254
chr11	61907339	61907386
chr11	61909185	61909211
chr11	61909227	61909253
chr11	61913343	61913367
chr11	61916831	61916850
chr11	61916989	61917025
chr11	61917145	61917169
chr11	61917528	61917554
chr11	61917887	61917919
chr11	61924040	61924066
chr11	61951970	61951992
chr11	61954970	61954997
chr11	61955087	61955114
chr11	61955288	61955310
chr11	61955682	61955715
chr11	61955953	61955985
chr11	61962553	61962561
chr11	61967950	61967977
chr11	61979053	61979087
chr11	62013422	62013442
chr11	62128689	62128719
chr11	62130258	62130280
chr11	62130444	62130473
chr11	62138323	62138348
chr11	62140850	62140885
chr11	62144952	62144979
chr11	62146567	62146595
chr11	62148558	62148587
chr11	62148626	62148655
chr11	62148671	62148694
chr11	62150171	62150204
chr11	62152170	62152201
chr11	62193048	62193068
chr11	62241047	62241069
chr11	62278817	62278837
chr11	62278917	62278928
chr11	62337776	62337798
chr11	62356254	62356272
chr11	62389274	62389297
chr11	62402178	62402208
chr11	62411118	62411140
chr11	62411494	62411542
chr11	62462199	62462228
chr11	62472106	62472132
chr11	62472285	62472308
chr11	62504755	62504791
chr11	62506678	62506709
chr11	62535870	62535906
chr11	62536364	62536399
chr11	62536411	62536430
chr11	62539437	62539454
chr11	62542428	62542463
chr11	62543618	62543644
chr11	62544022	62544052
chr11	62544263	62544285
chr11	62544489	62544523
chr11	62544566	62544584
chr11	62545334	62545361
chr11	62545851	62545874
chr11	62545976	62545995
chr11	62546589	62546628
chr11	62546748	62546769
chr11	62546872	62546913
chr11	62546938	62546988
chr11	62556818	62556856
chr11	62575653	62575685
chr11	62575866	62575892
chr11	62591991	62592016
chr11	62592308	62592332
chr11	62593819	62593828
chr11	62601100	62601129
chr11	62601358	62601413
chr11	62602161	62602201
chr11	62602400	62602437
chr11	62602485	62602531
chr11	62602713	62602748
chr11	62604951	62604980
chr11	62605060	62605086
chr11	62605814	62605851
chr11	62606029	62606058
chr11	62610844	62610865
chr11	62612584	62612639
chr11	62612777	62612809
chr11	62612907	62612937
chr11	62613113	62613142
chr11	62617072	62617099
chr11	62620560	62620570
chr11	62621596	62621622
chr11	62621835	62621859
chr11	62646504	62646534
chr11	62648307	62648333
chr11	62648698	62648722
chr11	62665364	62665393
chr11	62688254	62688275
chr11	62706389	62706408
chr11	62709458	62709483
chr11	62715160	62715185
chr11	62727466	62727495
chr11	62753909	62753943
chr11	62771369	62771401
chr11	62771628	62771649
chr11	62771654	62771676
chr11	62798736	62798755
chr11	62798902	62798933
chr11	62831087	62831128
chr11	62831305	62831328
chr11	62831573	62831594
chr11	62831849	62831877
chr11	62880836	62880855
chr11	62881570	62881593
chr11	62881775	62881811
chr11	62881820	62881849
chr11	62908607	62908629
chr11	62920212	62920238
chr11	62920595	62920625
chr11	62921136	62921172
chr11	62921187	62921205
chr11	62921392	62921431
chr11	62921808	62921827
chr11	62922403	62922428
chr11	62923440	62923456
chr11	62925781	62925797
chr11	62930221	62930242
chr11	62981183	62981215
chr11	62981385	62981406
chr11	62981435	62981467
chr11	62983878	62983934
chr11	62988337	62988359
chr11	62995676	62995699
chr11	62998717	62998744
chr11	63009146	63009170
chr11	63009203	63009228
chr11	63017518	63017547
chr11	63036457	63036479
chr11	63058570	63058592
chr11	63065445	63065467
chr11	63073093	63073115
chr11	63094131	63094153
chr11	63106071	63106093
chr11	63108986	63109008
chr11	63120303	63120325
chr11	63121778	63121801
chr11	63124953	63124975
chr11	63127123	63127151
chr11	63151644	63151665
chr11	63173206	63173239
chr11	63174041	63174074
chr11	63181386	63181404
chr11	63185277	63185299
chr11	63185683	63185705
chr11	63202688	63202723
chr11	63212667	63212688
chr11	63215432	63215454
chr11	63230790	63230812
chr11	63245629	63245651
chr11	63255345	63255367
chr11	63271462	63271484
chr11	63282350	63282372
chr11	63288179	63288213
chr11	63328236	63328253
chr11	63338793	63338815
chr11	63344561	63344583
chr11	63363899	63363921
chr11	63368279	63368301
chr11	63389322	63389355
chr11	63424759	63424781
chr11	63441162	63441184
chr11	63442335	63442357
chr11	63449924	63449959
chr11	63472033	63472041
chr11	63481906	63481928
chr11	63490959	63490990
chr11	63537183	63537211
chr11	63538189	63538215
chr11	63549973	63549995
chr11	63550263	63550285
chr11	63551103	63551132
chr11	63562894	63562933
chr11	63579722	63579744
chr11	63606768	63606796
chr11	63613962	63613991
chr11	63614572	63614599
chr11	63671380	63671398
chr11	63671788	63671811
chr11	63681574	63681595
chr11	63681805	63681842
chr11	63762530	63762551
chr11	63762834	63762859
chr11	63763156	63763184
chr11	63763251	63763282
chr11	63763382	63763408
chr11	63764110	63764146
chr11	63764405	63764435
chr11	63764603	63764626
chr11	63764772	63764798
chr11	63765134	63765161
chr11	63765501	63765525
chr11	63765808	63765832
chr11	63766388	63766426
chr11	63768364	63768391
chr11	63768639	63768674
chr11	63768898	63768908
chr11	63769574	63769596
chr11	63769620	63769644
chr11	63770330	63770345
chr11	63813272	63813306
chr11	63813463	63813483
chr11	63813544	63813586
chr11	63814013	63814040
chr11	63814090	63814115
chr11	63827153	63827169
chr11	63869196	63869230
chr11	63872882	63872912
chr11	63888483	63888506
chr11	63888544	63888582
chr11	63902573	63902598
chr11	63904180	63904208
chr11	63904570	63904586
chr11	63904680	63904705
chr11	63905100	63905134
chr11	63906815	63906839
chr11	63907231	63907255
chr11	63907574	63907607
chr11	63908125	63908148
chr11	63908645	63908669
chr11	63908841	63908867
chr11	63909424	63909456
chr11	63909651	63909678
chr11	63909828	63909852
chr11	63909871	63909897
chr11	63910071	63910100
chr11	63910202	63910235
chr11	63910811	63910840
chr11	63910930	63910963
chr11	63911422	63911434
chr11	63911905	63911935
chr11	63912586	63912612
chr11	63914064	63914091
chr11	63915644	63915663
chr11	63915887	63915912
chr11	63916094	63916116
chr11	63916795	63916822
chr11	63917250	63917294
chr11	63917354	63917387
chr11	63917768	63917820
chr11	63918055	63918077
chr11	63918109	63918142
chr11	63919174	63919208
chr11	63919242	63919275
chr11	63919484	63919507
chr11	63919584	63919604
chr11	63920312	63920347
chr11	63920558	63920583
chr11	63920774	63920800
chr11	63920883	63920909
chr11	63922887	63922900
chr11	63938952	63938970
chr11	63939217	63939247
chr11	63961840	63961865
chr11	63986701	63986725
chr11	63996962	63996984
chr11	63997287	63997311
chr11	63997995	63998007
chr11	63998587	63998616
chr11	63998724	63998760
chr11	63998765	63998792
chr11	63998906	63998947
chr11	63999301	63999321
chr11	63999442	63999477
chr11	63999551	63999585
chr11	63999604	63999625
chr11	63999895	63999924
chr11	64000068	64000092
chr11	64000594	64000612
chr11	64000641	64000671
chr11	64000713	64000741
chr11	64002368	64002402
chr11	64002827	64002863
chr11	64008410	64008437
chr11	64009568	64009598
chr11	64011426	64011448
chr11	64011796	64011837
chr11	64011902	64011928
chr11	64014144	64014165
chr11	64015163	64015188
chr11	64015472	64015499
chr11	64015810	64015839
chr11	64016756	64016784
chr11	64018282	64018302
chr11	64018533	64018550
chr11	64019391	64019426
chr11	64021403	64021433
chr11	64021916	64021951
chr11	64027408	64027421
chr11	64028177	64028200
chr11	64028426	64028449
chr11	64028672	64028696
chr11	64029041	64029063
chr11	64029193	64029217
chr11	64029618	64029635
chr11	64029651	64029679
chr11	64034795	64034828
chr11	64035563	64035583
chr11	64036224	64036249
chr11	64036792	64036809
chr11	64039593	64039612
chr11	64041971	64042004
chr11	64042325	64042365
chr11	64045214	64045256
chr11	64050153	64050203
chr11	64053165	64053215
chr11	64055211	64055233
chr11	64055719	64055745
chr11	64056325	64056350
chr11	64056430	64056456
chr11	64056948	64056969
chr11	64058397	64058412
chr11	64059499	64059530
chr11	64059933	64059964
chr11	64059980	64060013
chr11	64067515	64067539
chr11	64068283	64068313
chr11	64070576	64070609
chr11	64072163	64072196
chr11	64073894	64073923
chr11	64077384	64077416
chr11	64077529	64077557
chr11	64078334	64078354
chr11	64079002	64079036
chr11	64079186	64079212
chr11	64079385	64079413
chr11	64079462	64079491
chr11	64079581	64079609
chr11	64082439	64082482
chr11	64084498	64084522
chr11	64085557	64085584
chr11	64086006	64086023
chr11	64086043	64086069
chr11	64087336	64087363
chr11	64089233	64089263
chr11	64090885	64090909
chr11	64091482	64091516
chr11	64092370	64092405
chr11	64092661	64092687
chr11	64093561	64093582
chr11	64095860	64095895
chr11	64095971	64095992
chr11	64097220	64097260
chr11	64097746	64097765
chr11	64097995	64098023
chr11	64098037	64098059
chr11	64101516	64101539
chr11	64103972	64104005
chr11	64104222	64104244
chr11	64105231	64105271
chr11	64105971	64105988
chr11	64109484	64109518
chr11	64110891	64110912
chr11	64118294	64118334
chr11	64121565	64121594
chr11	64122527	64122553
chr11	64123073	64123113
chr11	64123509	64123536
chr11	64126820	64126841
chr11	64127584	64127609
chr11	64128601	64128633
chr11	64128972	64129005
chr11	64132429	64132457
chr11	64133611	64133640
chr11	64133675	64133700
chr11	64135871	64135901
chr11	64136911	64136949
chr11	64148258	64148283
chr11	64148293	64148321
chr11	64148827	64148848
chr11	64149963	64149994
chr11	64153910	64153932
chr11	64171526	64171546
chr11	64171656	64171675
chr11	64171706	64171724
chr11	64171804	64171822
chr11	64171853	64171871
chr11	64171980	64171998
chr11	64172029	64172047
chr11	64172156	64172174
chr11	64172205	64172212
chr11	64172382	64172400
chr11	64172558	64172577
chr11	64186383	64186441
chr11	64186579	64186652
chr11	64186743	64186769
chr11	64207695	64207721
chr11	64208147	64208172
chr11	64209349	64209379
chr11	64210465	64210489
chr11	64210541	64210572
chr11	64211183	64211214
chr11	64211567	64211596
chr11	64211749	64211773
chr11	64211801	64211824
chr11	64219367	64219394
chr11	64219665	64219692
chr11	64220026	64220048
chr11	64220334	64220359
chr11	64224404	64224431
chr11	64226375	64226402
chr11	64229955	64229980
chr11	64230546	64230597
chr11	64230893	64230912
chr11	64232883	64232913
chr11	64234037	64234062
chr11	64234474	64234505
chr11	64234549	64234592
chr11	64234707	64234745
chr11	64234915	64234935
chr11	64235053	64235079
chr11	64236014	64236039
chr11	64236050	64236074
chr11	64237505	64237538
chr11	64241152	64241181
chr11	64242088	64242118
chr11	64242564	64242576
chr11	64243287	64243312
chr11	64243320	64243345
chr11	64244884	64244915
chr11	64245289	64245312
chr11	64245541	64245563
chr11	64245782	64245817
chr11	64247020	64247039
chr11	64247563	64247587
chr11	64248697	64248718
chr11	64250670	64250691
chr11	64250977	64250998
chr11	64251450	64251504
chr11	64251920	64251930
chr11	64251931	64251939
chr11	64252602	64252650
chr11	64252679	64252709
chr11	64252787	64252824
chr11	64254531	64254558
chr11	64255614	64255648
chr11	64256468	64256494
chr11	64256553	64256581
chr11	64259052	64259088
chr11	64259249	64259270
chr11	64259321	64259341
chr11	64261685	64261707
chr11	64262180	64262217
chr11	64263793	64263816
chr11	64265044	64265078
chr11	64265118	64265140
chr11	64265812	64265837
chr11	64266408	64266451
chr11	64267579	64267606
chr11	64271411	64271440
chr11	64284567	64284606
chr11	64284785	64284807
chr11	64285297	64285319
chr11	64285387	64285447
chr11	64285972	64285992
chr11	64286073	64286099
chr11	64288747	64288770
chr11	64289220	64289252
chr11	64291264	64291296
chr11	64292952	64292977
chr11	64297391	64297422
chr11	64299653	64299703
chr11	64299862	64299882
chr11	64300242	64300272
chr11	64300526	64300548
chr11	64303697	64303706
chr11	64304673	64304710
chr11	64305037	64305063
chr11	64305764	64305790
chr11	64305808	64305827
chr11	64313819	64313851
chr11	64314076	64314129
chr11	64314299	64314337
chr11	64314919	64314941
chr11	64316027	64316053
chr11	64317398	64317419
chr11	64324122	64324149
chr11	64340514	64340545
chr11	64340756	64340784
chr11	64340832	64340856
chr11	64342236	64342288
chr11	64342408	64342452
chr11	64342460	64342483
chr11	64342922	64342939
chr11	64342968	64342989
chr11	64343055	64343084
chr11	64343357	64343397
chr11	64343944	64343964
chr11	64345349	64345360
chr11	64348418	64348441
chr11	64348847	64348868
chr11	64349488	64349529
chr11	64351006	64351049
chr11	64351627	64351648
chr11	64353502	64353526
chr11	64353935	64353968
chr11	64353976	64354001
chr11	64354053	64354064
chr11	64354704	64354714
chr11	64357791	64357820
chr11	64358038	64358065
chr11	64358379	64358408
chr11	64361777	64361817
chr11	64361824	64361849
chr11	64368098	64368126
chr11	64368262	64368288
chr11	64370414	64370438
chr11	64371472	64371485
chr11	64371675	64371713
chr11	64371856	64371864
chr11	64379257	64379281
chr11	64409514	64409543
chr11	64409773	64409804
chr11	64410000	64410017
chr11	64419701	64419728
chr11	64448801	64448825
chr11	64449578	64449602
chr11	64451853	64451880
chr11	64495624	64495648
chr11	64505848	64505872
chr11	64511923	64511944
chr11	64524863	64524894
chr11	64525761	64525795
chr11	64542657	64542680
chr11	64546359	64546380
chr11	64546676	64546712
chr11	64558708	64558732
chr11	64559687	64559714
chr11	64564232	64564258
chr11	64565063	64565084
chr11	64565597	64565609
chr11	64567028	64567057
chr11	64567845	64567866
chr11	64567988	64568017
chr11	64568508	64568535
chr11	64568549	64568577
chr11	64568828	64568852
chr11	64572446	64572472
chr11	64578038	64578062
chr11	64590982	64591012
chr11	64592676	64592708
chr11	64598197	64598223
chr11	64598661	64598690
chr11	64599243	64599266
chr11	64599578	64599673
chr11	64599930	64599949
chr11	64600400	64600420
chr11	64600618	64600649
chr11	64602022	64602045
chr11	64602088	64602108
chr11	64602260	64602286
chr11	64606338	64606362
chr11	64606433	64606457
chr11	64606593	64606615
chr11	64606630	64606652
chr11	64606753	64606777
chr11	64607137	64607157
chr11	64607463	64607489
chr11	64607579	64607604
chr11	64607726	64607750
chr11	64607994	64608039
chr11	64609268	64609275
chr11	64610000	64610019
chr11	64611886	64611906
chr11	64618814	64618841
chr11	64620257	64620281
chr11	64622700	64622724
chr11	64623296	64623335
chr11	64626903	64626924
chr11	64627186	64627216
chr11	64630138	64630164
chr11	64634710	64634733
chr11	64636104	64636129
chr11	64636236	64636274
chr11	64637570	64637592
chr11	64637940	64637970
chr11	64638417	64638443
chr11	64642768	64642794
chr11	64643144	64643187
chr11	64643335	64643388
chr11	64643535	64643597
chr11	64643614	64643656
chr11	64643867	64643895
chr11	64644400	64644411
chr11	64648175	64648208
chr11	64650392	64650417
chr11	64650664	64650695
chr11	64651675	64651696
chr11	64652919	64652936
chr11	64653615	64653638
chr11	64653724	64653757
chr11	64653803	64653826
chr11	64667693	64667712
chr11	64667774	64667799
chr11	64671480	64671504
chr11	64671519	64671556
chr11	64676125	64676151
chr11	64676419	64676444
chr11	64685244	64685277
chr11	64685569	64685605
chr11	64690368	64690396
chr11	64694189	64694213
chr11	64694758	64694781
chr11	64694875	64694901
chr11	64695865	64695894
chr11	64701900	64701908
chr11	64701990	64702009
chr11	64706312	64706334
chr11	64711421	64711446
chr11	64711655	64711692
chr11	64712752	64712783
chr11	64712791	64712805
chr11	64712914	64712938
chr11	64713710	64713738
chr11	64713757	64713784
chr11	64716283	64716312
chr11	64717429	64717447
chr11	64719598	64719619
chr11	64721464	64721495
chr11	64722705	64722741
chr11	64723083	64723119
chr11	64723342	64723367
chr11	64726477	64726501
chr11	64729978	64730015
chr11	64736708	64736742
chr11	64739559	64739579
chr11	64739597	64739628
chr11	64742685	64742704
chr11	64742996	64743019
chr11	64743293	64743312
chr11	64743424	64743450
chr11	64744236	64744276
chr11	64744647	64744670
chr11	64744671	64744695
chr11	64744853	64744884
chr11	64745023	64745049
chr11	64746095	64746132
chr11	64746889	64746916
chr11	64752530	64752556
chr11	64753714	64753754
chr11	64754300	64754310
chr11	64754311	64754323
chr11	64754347	64754373
chr11	64754490	64754526
chr11	64757975	64757997
chr11	64758395	64758425
chr11	64758447	64758471
chr11	64759210	64759231
chr11	64759622	64759647
chr11	64766275	64766294
chr11	64766850	64766883
chr11	64767706	64767734
chr11	64777776	64777799
chr11	64778320	64778351
chr11	64778558	64778597
chr11	64779158	64779179
chr11	64787850	64787880
chr11	64788287	64788320
chr11	64789285	64789320
chr11	64790359	64790382
chr11	64792319	64792354
chr11	64794085	64794123
chr11	64796234	64796241
chr11	64796242	64796268
chr11	64796452	64796483
chr11	64796782	64796811
chr11	64796919	64796970
chr11	64802363	64802399
chr11	64802811	64802834
chr11	64802938	64802987
chr11	64803018	64803046
chr11	64803204	64803227
chr11	64803466	64803489
chr11	64804201	64804225
chr11	64806659	64806693
chr11	64809897	64809917
chr11	64810146	64810164
chr11	64823762	64823778
chr11	64829337	64829347
chr11	64829798	64829811
chr11	64830153	64830178
chr11	64832778	64832819
chr11	64832898	64832929
chr11	64833238	64833262
chr11	64833358	64833391
chr11	64834080	64834098
chr11	64834969	64834997
chr11	64835017	64835044
chr11	64836376	64836428
chr11	64836706	64836734
chr11	64836892	64836916
chr11	64838206	64838233
chr11	64838288	64838315
chr11	64838906	64838931
chr11	64840067	64840113
chr11	64840476	64840502
chr11	64842123	64842151
chr11	64842877	64842896
chr11	64844674	64844699
chr11	64844932	64844960
chr11	64844973	64844993
chr11	64845141	64845165
chr11	64847349	64847377
chr11	64849576	64849600
chr11	64849908	64849930
chr11	64853758	64853782
chr11	64853791	64853814
chr11	64856206	64856233
chr11	64859826	64859852
chr11	64863866	64863901
chr11	64863944	64863981
chr11	64864867	64864896
chr11	64870915	64870950
chr11	64871088	64871116
chr11	64878018	64878030
chr11	64878538	64878564
chr11	64878689	64878719
chr11	64878724	64878743
chr11	64879285	64879305
chr11	64884253	64884279
chr11	64888637	64888663
chr11	64891101	64891122
chr11	64893001	64893024
chr11	64893578	64893595
chr11	64894261	64894283
chr11	64894881	64894907
chr11	64895251	64895280
chr11	64895384	64895411
chr11	64895892	64895947
chr11	64898051	64898075
chr11	64902536	64902561
chr11	64902912	64902936
chr11	64903395	64903420
chr11	64903568	64903587
chr11	64903662	64903692
chr11	64905700	64905731
chr11	64906391	64906425
chr11	64906611	64906636
chr11	64907594	64907621
chr11	64908941	64908979
chr11	64909990	64910022
chr11	64910511	64910533
chr11	64912105	64912136
chr11	64912284	64912315
chr11	64913202	64913227
chr11	64916336	64916374
chr11	64916629	64916653
chr11	64924654	64924679
chr11	64925973	64926014
chr11	64926681	64926709
chr11	64928254	64928272
chr11	64931712	64931746
chr11	64934344	64934364
chr11	64989473	64989501
chr11	65013572	65013599
chr11	65014150	65014173
chr11	65014187	65014213
chr11	65018472	65018498
chr11	65018511	65018534
chr11	65021641	65021660
chr11	65027802	65027823
chr11	65035112	65035152
chr11	65038504	65038536
chr11	65041184	65041215
chr11	65041267	65041298
chr11	65045043	65045065
chr11	65045993	65046018
chr11	65047892	65047921
chr11	65053373	65053404
chr11	65053873	65053899
chr11	65058027	65058057
chr11	65058255	65058279
chr11	65066127	65066163
chr11	65067613	65067647
chr11	65084238	65084268
chr11	65084390	65084415
chr11	65086993	65087025
chr11	65088548	65088575
chr11	65088611	65088635
chr11	65096402	65096429
chr11	65096490	65096523
chr11	65096877	65096900
chr11	65107340	65107367
chr11	65107552	65107574
chr11	65108028	65108081
chr11	65109648	65109679
chr11	65110645	65110665
chr11	65111519	65111554
chr11	65111720	65111744
chr11	65112295	65112323
chr11	65112339	65112382
chr11	65112454	65112483
chr11	65113628	65113647
chr11	65114851	65114878
chr11	65115410	65115447
chr11	65116797	65116816
chr11	65117062	65117086
chr11	65127735	65127763
chr11	65128706	65128720
chr11	65130032	65130063
chr11	65130685	65130705
chr11	65132425	65132452
chr11	65180966	65180991
chr11	65181151	65181175
chr11	65181475	65181511
chr11	65181613	65181653
chr11	65181663	65181702
chr11	65181880	65181921
chr11	65182765	65182787
chr11	65183393	65183427
chr11	65184478	65184489
chr11	65204963	65204995
chr11	65205210	65205235
chr11	65206703	65206732
chr11	65209953	65209979
chr11	65212799	65212817
chr11	65213805	65213826
chr11	65214260	65214281
chr11	65217739	65217764
chr11	65239515	65239534
chr11	65239618	65239636
chr11	65262377	65262395
chr11	65298513	65298536
chr11	65298919	65298930
chr11	65299317	65299338
chr11	65301704	65301726
chr11	65304978	65305002
chr11	65308546	65308576
chr11	65310688	65310722
chr11	65314765	65314796
chr11	65314828	65314850
chr11	65315164	65315191
chr11	65315208	65315258
chr11	65317135	65317159
chr11	65321256	65321271
chr11	65333963	65333995
chr11	65334296	65334326
chr11	65352342	65352366
chr11	65354696	65354734
chr11	65354901	65354931
chr11	65354970	65354998
chr11	65355088	65355109
chr11	65355199	65355225
chr11	65355421	65355480
chr11	65377096	65377123
chr11	65379189	65379217
chr11	65379291	65379312
chr11	65379672	65379698
chr11	65379962	65379985
chr11	65386531	65386558
chr11	65386581	65386606
chr11	65386864	65386888
chr11	65391004	65391041
chr11	65392218	65392249
chr11	65393858	65393893
chr11	65393964	65393993
chr11	65394135	65394169
chr11	65396866	65396903
chr11	65401431	65401452
chr11	65404504	65404528
chr11	65404557	65404576
chr11	65404719	65404742
chr11	65416371	65416394
chr11	65417749	65417778
chr11	65418389	65418409
chr11	65418449	65418472
chr11	65418555	65418580
chr11	65418615	65418648
chr11	65421199	65421218
chr11	65422226	65422247
chr11	65422452	65422478
chr11	65422680	65422698
chr11	65445415	65445430
chr11	65445700	65445733
chr11	65446550	65446580
chr11	65449311	65449340
chr11	65451385	65451404
chr11	65451435	65451453
chr11	65451611	65451629
chr11	65477338	65477360
chr11	65487976	65487997
chr11	65490428	65490451
chr11	65497712	65497735
chr11	65524388	65524411
chr11	65524956	65524969
chr11	65525026	65525055
chr11	65525067	65525092
chr11	65525882	65525918
chr11	65526504	65526528
chr11	65535178	65535207
chr11	65536154	65536185
chr11	65536897	65536925
chr11	65538021	65538049
chr11	65538361	65538390
chr11	65538913	65538943
chr11	65539291	65539329
chr11	65540049	65540071
chr11	65540195	65540235
chr11	65540401	65540428
chr11	65540720	65540743
chr11	65540827	65540850
chr11	65540959	65540983
chr11	65541329	65541360
chr11	65543364	65543393
chr11	65543764	65543796
chr11	65551496	65551527
chr11	65553280	65553310
chr11	65553358	65553385
chr11	65553738	65553779
chr11	65553984	65554013
chr11	65555791	65555801
chr11	65555806	65555831
chr11	65556948	65556994
chr11	65557384	65557407
chr11	65557474	65557509
chr11	65557596	65557630
chr11	65557827	65557855
chr11	65557976	65558011
chr11	65558023	65558119
chr11	65558319	65558353
chr11	65558535	65558568
chr11	65558635	65558653
chr11	65569734	65569753
chr11	65570811	65570840
chr11	65572291	65572330
chr11	65572569	65572606
chr11	65572966	65572996
chr11	65573299	65573320
chr11	65574275	65574301
chr11	65574643	65574659
chr11	65575902	65575943
chr11	65576412	65576430
chr11	65577016	65577044
chr11	65577267	65577314
chr11	65577653	65577686
chr11	65578028	65578056
chr11	65579046	65579075
chr11	65580520	65580541
chr11	65580588	65580599
chr11	65583690	65583715
chr11	65583859	65583880
chr11	65585151	65585168
chr11	65589715	65589739
chr11	65589760	65589792
chr11	65590413	65590444
chr11	65591697	65591713
chr11	65591766	65591787
chr11	65591875	65591898
chr11	65592102	65592132
chr11	65595214	65595247
chr11	65595822	65595845
chr11	65596699	65596709
chr11	65597962	65598002
chr11	65599883	65599913
chr11	65599946	65599965
chr11	65600183	65600210
chr11	65606806	65606831
chr11	65607050	65607070
chr11	65607558	65607587
chr11	65608219	65608253
chr11	65611379	65611411
chr11	65611526	65611557
chr11	65611624	65611645
chr11	65611699	65611726
chr11	65613490	65613514
chr11	65613861	65613884
chr11	65613974	65613994
chr11	65616271	65616295
chr11	65617013	65617046
chr11	65619111	65619133
chr11	65619685	65619708
chr11	65619942	65619980
chr11	65624021	65624052
chr11	65625514	65625541
chr11	65628720	65628742
chr11	65628751	65628780
chr11	65629457	65629467
chr11	65630136	65630159
chr11	65632293	65632335
chr11	65633527	65633553
chr11	65633693	65633724
chr11	65635458	65635491
chr11	65638041	65638096
chr11	65638691	65638708
chr11	65642690	65642716
chr11	65644374	65644412
chr11	65647337	65647375
chr11	65647662	65647692
chr11	65649888	65649915
chr11	65652551	65652594
chr11	65654745	65654769
chr11	65654801	65654823
chr11	65655747	65655776
chr11	65655792	65655816
chr11	65658675	65658700
chr11	65662663	65662686
chr11	65662836	65662860
chr11	65663724	65663744
chr11	65712294	65712326
chr11	65713278	65713301
chr11	65720202	65720232
chr11	65762822	65762833
chr11	65775569	65775597
chr11	65779587	65779614
chr11	65779961	65780006
chr11	65780848	65780866
chr11	65781017	65781045
chr11	65781355	65781381
chr11	65786760	65786789
chr11	65786807	65786841
chr11	65786979	65787006
chr11	65787527	65787542
chr11	65787636	65787660
chr11	65787997	65788022
chr11	65788952	65788985
chr11	65792103	65792127
chr11	65792478	65792498
chr11	65792882	65792905
chr11	65793524	65793546
chr11	65801719	65801745
chr11	65809029	65809049
chr11	65810797	65810816
chr11	65818238	65818288
chr11	65833525	65833585
chr11	65836896	65836921
chr11	65850037	65850061
chr11	65852164	65852177
chr11	65852828	65852849
chr11	65852995	65853022
chr11	65860635	65860666
chr11	65863227	65863253
chr11	65863318	65863355
chr11	65863749	65863773
chr11	65865202	65865223
chr11	65865571	65865599
chr11	65866070	65866098
chr11	65867743	65867772
chr11	65868641	65868666
chr11	65870261	65870293
chr11	65871598	65871619
chr11	65872426	65872452
chr11	65872468	65872496
chr11	65872511	65872576
chr11	65873751	65873800
chr11	65881313	65881334
chr11	65882403	65882424
chr11	65882524	65882543
chr11	65882908	65882928
chr11	65885391	65885415
chr11	65888564	65888583
chr11	65891671	65891692
chr11	65893949	65893977
chr11	65899801	65899825
chr11	65900018	65900056
chr11	65900118	65900140
chr11	65900713	65900733
chr11	65903185	65903212
chr11	65915313	65915354
chr11	65918866	65918901
chr11	65919123	65919162
chr11	65919174	65919227
chr11	65919649	65919673
chr11	65919862	65919906
chr11	65920672	65920693
chr11	65921154	65921176
chr11	65921222	65921258
chr11	65921321	65921351
chr11	65945868	65945892
chr11	65959104	65959153
chr11	65961949	65961988
chr11	65962115	65962135
chr11	65965235	65965259
chr11	65967601	65967620
chr11	65976607	65976630
chr11	65978301	65978325
chr11	65978461	65978485
chr11	65978934	65978958
chr11	65979035	65979052
chr11	65979414	65979441
chr11	65981469	65981488
chr11	65982222	65982247
chr11	65982625	65982641
chr11	65987458	65987482
chr11	66002612	66002642
chr11	66002713	66002740
chr11	66012291	66012311
chr11	66012664	66012698
chr11	66012794	66012823
chr11	66016196	66016215
chr11	66017011	66017042
chr11	66017178	66017193
chr11	66017399	66017418
chr11	66020113	66020127
chr11	66020479	66020511
chr11	66020765	66020788
chr11	66021017	66021041
chr11	66021052	66021077
chr11	66049190	66049224
chr11	66049273	66049320
chr11	66051840	66051864
chr11	66070063	66070087
chr11	66070223	66070245
chr11	66070247	66070275
chr11	66070850	66070883
chr11	66070895	66070962
chr11	66091665	66091683
chr11	66230716	66230743
chr11	66243037	66243071
chr11	66243357	66243379
chr11	66243441	66243478
chr11	66244458	66244489
chr11	66257627	66257647
chr11	66257806	66257830
chr11	66257879	66257904
chr11	66258540	66258571
chr11	66262053	66262081
chr11	66262798	66262806
chr11	66262808	66262823
chr11	66263965	66264043
chr11	66265241	66265282
chr11	66266009	66266045
chr11	66266192	66266228
chr11	66266348	66266387
chr11	66266493	66266520
chr11	66267286	66267323
chr11	66267648	66267670
chr11	66268845	66268873
chr11	66268882	66268907
chr11	66276843	66276858
chr11	66277838	66277871
chr11	66278116	66278139
chr11	66278268	66278326
chr11	66278545	66278585
chr11	66279293	66279331
chr11	66279436	66279465
chr11	66279584	66279608
chr11	66279936	66279953
chr11	66280753	66280776
chr11	66280836	66280864
chr11	66282386	66282429
chr11	66283949	66283979
chr11	66284032	66284064
chr11	66285023	66285065
chr11	66285665	66285688
chr11	66288250	66288277
chr11	66291959	66291982
chr11	66293352	66293388
chr11	66295413	66295446
chr11	66295655	66295687
chr11	66295763	66295791
chr11	66296154	66296186
chr11	66312296	66312335
chr11	66312761	66312801
chr11	66313115	66313139
chr11	66313924	66313950
chr11	66315161	66315193
chr11	66315257	66315298
chr11	66315310	66315349
chr11	66317101	66317131
chr11	66317832	66317863
chr11	66317891	66317921
chr11	66317990	66318011
chr11	66321174	66321194
chr11	66322867	66322886
chr11	66324688	66324713
chr11	66325151	66325170
chr11	66325905	66325938
chr11	66326406	66326448
chr11	66326601	66326623
chr11	66326898	66326929
chr11	66327023	66327044
chr11	66327195	66327224
chr11	66332406	66332434
chr11	66333329	66333349
chr11	66333455	66333477
chr11	66334232	66334273
chr11	66334282	66334312
chr11	66335511	66335556
chr11	66335917	66335940
chr11	66337158	66337193
chr11	66338464	66338491
chr11	66340930	66340964
chr11	66341148	66341186
chr11	66341513	66341521
chr11	66345327	66345346
chr11	66346433	66346479
chr11	66347677	66347732
chr11	66347804	66347822
chr11	66364177	66364220
chr11	66366061	66366098
chr11	66366270	66366300
chr11	66369271	66369315
chr11	66371376	66371401
chr11	66371894	66371933
chr11	66408714	66408741
chr11	66409018	66409048
chr11	66409330	66409352
chr11	66410097	66410121
chr11	66411717	66411746
chr11	66419689	66419715
chr11	66420057	66420085
chr11	66420828	66420851
chr11	66420943	66420970
chr11	66421463	66421492
chr11	66421643	66421667
chr11	66424216	66424225
chr11	66424226	66424235
chr11	66426364	66426387
chr11	66464516	66464537
chr11	66466276	66466308
chr11	66466821	66466844
chr11	66466883	66466910
chr11	66466965	66466994
chr11	66467105	66467138
chr11	66471403	66471422
chr11	66476193	66476216
chr11	66480086	66480109
chr11	66480751	66480781
chr11	66485271	66485310
chr11	66487744	66487753
chr11	66492282	66492308
chr11	66494306	66494325
chr11	66495294	66495323
chr11	66531823	66531848
chr11	66539844	66539866
chr11	66545686	66545737
chr11	66546262	66546285
chr11	66546733	66546762
chr11	66546806	66546834
chr11	66546960	66546982
chr11	66548356	66548374
chr11	66557619	66557651
chr11	66559406	66559436
chr11	66559445	66559468
chr11	66559697	66559719
chr11	66560078	66560117
chr11	66561389	66561427
chr11	66562973	66563011
chr11	66563750	66563780
chr11	66564601	66564629
chr11	66564711	66564735
chr11	66568298	66568326
chr11	66593388	66593419
chr11	66616313	66616335
chr11	66616407	66616437
chr11	66617500	66617528
chr11	66626667	66626704
chr11	66638141	66638161
chr11	66638950	66638969
chr11	66677707	66677735
chr11	66685368	66685390
chr11	66685633	66685659
chr11	66687765	66687800
chr11	66704543	66704563
chr11	66705592	66705615
chr11	66707983	66708007
chr11	66708327	66708355
chr11	66718379	66718404
chr11	66720258	66720281
chr11	66721536	66721553
chr11	66728004	66728048
chr11	66728059	66728086
chr11	66728124	66728147
chr11	66728180	66728208
chr11	66728317	66728347
chr11	66728493	66728516
chr11	66728652	66728659
chr11	66744693	66744719
chr11	66745304	66745328
chr11	66780010	66780031
chr11	66824593	66824608
chr11	66842752	66842783
chr11	66843075	66843099
chr11	66843351	66843375
chr11	66846151	66846181
chr11	66852650	66852676
chr11	66852750	66852787
chr11	66852838	66852874
chr11	66853112	66853135
chr11	66853199	66853232
chr11	66854095	66854123
chr11	66856357	66856387
chr11	66856404	66856433
chr11	66856452	66856480
chr11	66856639	66856690
chr11	66857007	66857033
chr11	66857164	66857186
chr11	66857382	66857408
chr11	66858720	66858740
chr11	66859975	66860002
chr11	66860123	66860154
chr11	66860554	66860581
chr11	66861626	66861655
chr11	66862043	66862074
chr11	66862428	66862450
chr11	66864232	66864258
chr11	66864672	66864702
chr11	66865214	66865241
chr11	66865866	66865897
chr11	66866354	66866394
chr11	66867905	66867939
chr11	66868817	66868837
chr11	66870172	66870198
chr11	66871014	66871034
chr11	66871242	66871268
chr11	66871925	66871951
chr11	66875229	66875257
chr11	66875593	66875617
chr11	66875680	66875705
chr11	66879063	66879082
chr11	66882919	66882939
chr11	66883381	66883406
chr11	66886187	66886211
chr11	66912713	66912750
chr11	66958073	66958094
chr11	66958448	66958470
chr11	66958559	66958589
chr11	66986254	66986272
chr11	66988852	66988874
chr11	67010468	67010501
chr11	67015502	67015530
chr11	67023049	67023069
chr11	67023194	67023215
chr11	67023284	67023310
chr11	67023539	67023565
chr11	67024083	67024107
chr11	67033131	67033157
chr11	67040201	67040242
chr11	67045000	67045022
chr11	67045110	67045138
chr11	67045276	67045299
chr11	67045881	67045905
chr11	67049792	67049822
chr11	67050670	67050703
chr11	67052589	67052618
chr11	67055963	67055981
chr11	67056258	67056273
chr11	67065985	67066027
chr11	67077800	67077836
chr11	67077948	67077977
chr11	67078000	67078023
chr11	67078187	67078213
chr11	67081754	67081781
chr11	67095551	67095569
chr11	67118020	67118066
chr11	67118538	67118562
chr11	67118583	67118606
chr11	67118652	67118675
chr11	67118964	67119007
chr11	67119416	67119443
chr11	67119622	67119653
chr11	67119743	67119770
chr11	67239872	67239893
chr11	67256213	67256229
chr11	67261583	67261603
chr11	67261619	67261658
chr11	67261858	67261879
chr11	67262609	67262629
chr11	67265491	67265499
chr11	67266826	67266859
chr11	67266929	67266961
chr11	67267134	67267176
chr11	67269184	67269193
chr11	67270432	67270456
chr11	67272549	67272579
chr11	67275466	67275485
chr11	67276011	67276044
chr11	67276429	67276460
chr11	67277726	67277748
chr11	67278414	67278439
chr11	67278481	67278506
chr11	67278592	67278630
chr11	67279909	67279942
chr11	67281207	67281238
chr11	67281555	67281577
chr11	67281619	67281643
chr11	67281741	67281761
chr11	67282059	67282094
chr11	67282372	67282398
chr11	67284998	67285024
chr11	67285207	67285227
chr11	67285554	67285584
chr11	67285701	67285719
chr11	67286081	67286121
chr11	67286609	67286632
chr11	67286724	67286748
chr11	67287132	67287161
chr11	67288991	67289016
chr11	67289256	67289285
chr11	67289294	67289318
chr11	67289569	67289597
chr11	67289621	67289641
chr11	67289884	67289928
chr11	67291537	67291553
chr11	67299498	67299527
chr11	67299714	67299743
chr11	67300788	67300814
chr11	67301759	67301786
chr11	67302152	67302203
chr11	67303792	67303837
chr11	67304074	67304097
chr11	67307491	67307515
chr11	67307750	67307772
chr11	67309900	67309920
chr11	67311138	67311159
chr11	67311286	67311320
chr11	67311778	67311799
chr11	67312262	67312281
chr11	67353705	67353749
chr11	67354001	67354037
chr11	67354857	67354877
chr11	67355440	67355464
chr11	67355480	67355498
chr11	67356620	67356643
chr11	67366571	67366606
chr11	67366961	67367001
chr11	67367107	67367134
chr11	67367268	67367295
chr11	67367715	67367740
chr11	67370402	67370424
chr11	67372277	67372346
chr11	67372568	67372599
chr11	67372619	67372668
chr11	67373012	67373048
chr11	67373149	67373169
chr11	67373393	67373428
chr11	67373433	67373462
chr11	67373539	67373563
chr11	67373771	67373817
chr11	67373882	67373907
chr11	67375185	67375206
chr11	67375365	67375377
chr11	67379403	67379429
chr11	67379616	67379645
chr11	67391936	67391964
chr11	67392228	67392262
chr11	67396056	67396079
chr11	67396190	67396201
chr11	67396202	67396211
chr11	67396245	67396266
chr11	67397295	67397324
chr11	67399233	67399263
chr11	67401481	67401523
chr11	67401671	67401692
chr11	67401871	67401903
chr11	67401915	67401957
chr11	67402002	67402028
chr11	67403964	67404000
chr11	67404352	67404374
chr11	67405525	67405550
chr11	67405718	67405746
chr11	67406515	67406540
chr11	67406744	67406768
chr11	67406959	67406979
chr11	67407992	67408015
chr11	67410141	67410183
chr11	67410355	67410383
chr11	67410519	67410548
chr11	67411275	67411305
chr11	67411488	67411513
chr11	67415541	67415560
chr11	67415787	67415817
chr11	67415880	67415919
chr11	67416218	67416243
chr11	67417360	67417380
chr11	67417882	67417907
chr11	67420548	67420581
chr11	67420838	67420895
chr11	67421221	67421246
chr11	67421493	67421515
chr11	67424290	67424306
chr11	67433231	67433262
chr11	67433277	67433301
chr11	67434099	67434159
chr11	67437191	67437225
chr11	67437732	67437757
chr11	67438109	67438131
chr11	67438231	67438255
chr11	67438557	67438581
chr11	67439874	67439895
chr11	67440302	67440332
chr11	67440925	67440969
chr11	67441687	67441706
chr11	67443253	67443292
chr11	67443311	67443391
chr11	67443513	67443544
chr11	67443589	67443622
chr11	67443684	67443704
chr11	67454041	67454068
chr11	67454150	67454180
chr11	67455808	67455832
chr11	67456530	67456556
chr11	67458603	67458626
chr11	67464178	67464209
chr11	67464503	67464532
chr11	67464748	67464794
chr11	67465157	67465180
chr11	67467269	67467297
chr11	67467987	67468009
chr11	67468838	67468863
chr11	67468984	67469010
chr11	67469258	67469290
chr11	67482882	67482908
chr11	67490288	67490313
chr11	67490739	67490770
chr11	67491489	67491507
chr11	67491824	67491853
chr11	67491910	67491929
chr11	67493344	67493377
chr11	67494140	67494161
chr11	67494402	67494428
chr11	67494472	67494505
chr11	67494757	67494783
chr11	67494797	67494838
chr11	67495006	67495042
chr11	67497492	67497514
chr11	67498521	67498549
chr11	67501810	67501838
chr11	67503389	67503410
chr11	67504034	67504061
chr11	67504066	67504098
chr11	67504423	67504443
chr11	67504624	67504658
chr11	67505348	67505383
chr11	67505419	67505441
chr11	67507038	67507063
chr11	67508041	67508070
chr11	67508445	67508476
chr11	67508671	67508693
chr11	67508863	67508872
chr11	67520019	67520039
chr11	67521857	67521905
chr11	67522048	67522071
chr11	67522821	67522847
chr11	67523182	67523202
chr11	67523461	67523524
chr11	67525047	67525071
chr11	67525089	67525127
chr11	67525136	67525169
chr11	67525179	67525212
chr11	67525382	67525410
chr11	67540685	67540695
chr11	67543438	67543458
chr11	67577001	67577023
chr11	67583691	67583719
chr11	67584029	67584065
chr11	67584189	67584212
chr11	67584218	67584239
chr11	67584586	67584619
chr11	67585346	67585368
chr11	67585376	67585400
chr11	67606109	67606134
chr11	67607094	67607119
chr11	67610338	67610357
chr11	67611392	67611423
chr11	67611618	67611644
chr11	67612589	67612610
chr11	67614218	67614245
chr11	67614979	67615019
chr11	67615411	67615434
chr11	67615715	67615754
chr11	67616394	67616416
chr11	67616823	67616830
chr11	67619094	67619116
chr11	67629929	67629986
chr11	67630130	67630167
chr11	67630191	67630217
chr11	67630264	67630312
chr11	67630369	67630389
chr11	67631941	67631968
chr11	67632562	67632591
chr11	67634134	67634180
chr11	67634957	67634984
chr11	67639393	67639413
chr11	67639985	67640009
chr11	67640056	67640080
chr11	67640767	67640798
chr11	67640955	67640977
chr11	67641436	67641480
chr11	67641620	67641650
chr11	67642000	67642023
chr11	67642749	67642756
chr11	67644915	67644948
chr11	67645232	67645262
chr11	67645508	67645532
chr11	67645628	67645658
chr11	67647636	67647654
chr11	67664350	67664393
chr11	67664615	67664654
chr11	67666046	67666067
chr11	67666226	67666250
chr11	67666277	67666305
chr11	67666511	67666554
chr11	67666833	67666850
chr11	67666859	67666879
chr11	67667946	67667986
chr11	67668413	67668439
chr11	67674348	67674375
chr11	67674389	67674438
chr11	67711070	67711094
chr11	67711892	67711922
chr11	67715690	67715717
chr11	67757186	67757201
chr11	67785819	67785831
chr11	67788754	67788775
chr11	67805152	67805187
chr11	67805374	67805432
chr11	67805906	67805946
chr11	67806021	67806092
chr11	67806282	67806339
chr11	67896157	67896179
chr11	67945399	67945431
chr11	67955413	67955470
chr11	67966046	67966074
chr11	67978386	67978405
chr11	67989746	67989780
chr11	67990913	67990937
chr11	67991742	67991772
chr11	67995564	67995596
chr11	67997024	67997046
chr11	67997801	67997821
chr11	67998016	67998041
chr11	68002905	68002934
chr11	68003432	68003454
chr11	68003604	68003638
chr11	68003835	68003887
chr11	68004126	68004150
chr11	68004985	68005010
chr11	68007954	68007973
chr11	68008699	68008721
chr11	68008939	68008963
chr11	68012510	68012539
chr11	68012736	68012760
chr11	68015461	68015506
chr11	68016559	68016586
chr11	68017433	68017465
chr11	68018497	68018515
chr11	68018648	68018676
chr11	68019804	68019836
chr11	68021403	68021428
chr11	68022515	68022541
chr11	68022763	68022788
chr11	68022920	68022940
chr11	68027025	68027055
chr11	68030377	68030414
chr11	68033079	68033106
chr11	68033273	68033298
chr11	68033347	68033370
chr11	68036595	68036623
chr11	68038460	68038486
chr11	68038972	68039003
chr11	68039162	68039184
chr11	68039701	68039717
chr11	68040320	68040348
chr11	68041395	68041419
chr11	68041482	68041512
chr11	68042033	68042058
chr11	68042166	68042184
chr11	68042889	68042898
chr11	68043162	68043195
chr11	68043513	68043540
chr11	68043670	68043700
chr11	68044504	68044536
chr11	68047834	68047868
chr11	68050529	68050550
chr11	68052066	68052075
chr11	68052217	68052248
chr11	68053218	68053241
chr11	68054097	68054128
chr11	68120706	68120782
chr11	68121559	68121594
chr11	68128470	68128498
chr11	68128565	68128594
chr11	68128642	68128675
chr11	68146683	68146715
chr11	68212670	68212696
chr11	68212998	68213035
chr11	68213050	68213080
chr11	68213219	68213240
chr11	68213434	68213466
chr11	68214148	68214162
chr11	68214330	68214361
chr11	68261179	68261200
chr11	68262130	68262153
chr11	68271349	68271371
chr11	68271736	68271766
chr11	68271969	68271988
chr11	68272237	68272267
chr11	68283042	68283070
chr11	68297808	68297837
chr11	68299260	68299290
chr11	68305132	68305169
chr11	68312214	68312241
chr11	68312406	68312441
chr11	68312564	68312590
chr11	68312938	68312970
chr11	68312982	68313011
chr11	68317648	68317669
chr11	68324818	68324841
chr11	68326473	68326516
chr11	68327076	68327094
chr11	68328526	68328547
chr11	68331954	68331986
chr11	68332065	68332096
chr11	68332613	68332634
chr11	68343901	68343925
chr11	68350645	68350676
chr11	68351239	68351270
chr11	68353924	68353946
chr11	68363956	68364006
chr11	68364021	68364064
chr11	68365716	68365753
chr11	68366988	68367014
chr11	68372780	68372804
chr11	68372963	68372992
chr11	68375478	68375501
chr11	68378354	68378373
chr11	68381480	68381507
chr11	68384340	68384368
chr11	68386233	68386252
chr11	68386709	68386734
chr11	68397219	68397255
chr11	68397412	68397469
chr11	68411618	68411638
chr11	68422793	68422832
chr11	68422845	68422870
chr11	68422895	68422919
chr11	68433590	68433620
chr11	68436323	68436344
chr11	68436448	68436466
chr11	68437018	68437041
chr11	68438018	68438053
chr11	68438309	68438336
chr11	68439287	68439311
chr11	68439920	68439962
chr11	68445711	68445737
chr11	68447288	68447312
chr11	68448934	68448960
chr11	68449205	68449223
chr11	68449395	68449416
chr11	68457631	68457655
chr11	68457699	68457741
chr11	68460276	68460299
chr11	68460703	68460718
chr11	68460937	68460962
chr11	68461200	68461221
chr11	68461488	68461506
chr11	68610044	68610062
chr11	68625796	68625818
chr11	68641132	68641156
chr11	68651733	68651752
chr11	68652363	68652383
chr11	68652894	68652916
chr11	68659579	68659603
chr11	68661931	68661964
chr11	68664559	68664580
chr11	68668073	68668106
chr11	68669799	68669829
chr11	68677622	68677640
chr11	68677856	68677879
chr11	68682617	68682645
chr11	68684005	68684037
chr11	68684196	68684226
chr11	68684636	68684660
chr11	68684896	68684917
chr11	68685144	68685177
chr11	68686235	68686262
chr11	68687768	68687787
chr11	68707973	68707996
chr11	68708014	68708047
chr11	68713016	68713041
chr11	68750135	68750159
chr11	68750666	68750691
chr11	68750775	68750813
chr11	68751006	68751073
chr11	68751106	68751128
chr11	68751294	68751358
chr11	68751455	68751475
chr11	68751557	68751585
chr11	68763529	68763548
chr11	68763980	68764010
chr11	68771092	68771099
chr11	68783272	68783292
chr11	68814072	68814100
chr11	68815724	68815748
chr11	68815854	68815890
chr11	68815919	68815943
chr11	68815984	68816020
chr11	68816592	68816620
chr11	68817708	68817734
chr11	68817796	68817819
chr11	68817848	68817881
chr11	68825645	68825681
chr11	68839346	68839369
chr11	68839744	68839765
chr11	68840875	68840910
chr11	68840937	68840955
chr11	68841089	68841116
chr11	68841252	68841269
chr11	68841530	68841559
chr11	68841684	68841727
chr11	68841853	68841879
chr11	68841971	68842026
chr11	68842786	68842820
chr11	68844089	68844108
chr11	68854616	68854638
chr11	68854716	68854743
chr11	68855499	68855520
chr11	68855683	68855754
chr11	68890158	68890182
chr11	68890543	68890572
chr11	68890661	68890689
chr11	68891063	68891086
chr11	68892797	68892822
chr11	68896332	68896355
chr11	68896683	68896703
chr11	68897121	68897152
chr11	68904303	68904329
chr11	68929963	68929982
chr11	68934740	68934775
chr11	68935648	68935669
chr11	68936836	68936867
chr11	68938997	68939022
chr11	68939975	68940010
chr11	68942908	68942933
chr11	68956114	68956130
chr11	68956139	68956196
chr11	68956607	68956646
chr11	68956712	68956743
chr11	68959814	68959842
chr11	68959969	68960000
chr11	68960292	68960341
chr11	68960677	68960701
chr11	68979103	68979131
chr11	68979426	68979465
chr11	68991084	68991096
chr11	68992757	68992786
chr11	68994434	68994467
chr11	69002556	69002599
chr11	69003236	69003261
chr11	69005057	69005087
chr11	69005105	69005140
chr11	69006336	69006345
chr11	69006360	69006382
chr11	69009749	69009774
chr11	69009796	69009814
chr11	69010901	69010928
chr11	69011236	69011265
chr11	69011301	69011320
chr11	69011423	69011452
chr11	69013009	69013037
chr11	69013050	69013073
chr11	69013714	69013734
chr11	69014328	69014354
chr11	69035562	69035605
chr11	69048712	69048737
chr11	69048822	69048840
chr11	69049431	69049460
chr11	69053470	69053491
chr11	69056250	69056272
chr11	69057800	69057828
chr11	69058363	69058390
chr11	69059226	69059253
chr11	69060860	69060894
chr11	69061571	69061602
chr11	69062448	69062477
chr11	69063008	69063031
chr11	69063489	69063515
chr11	69064271	69064320
chr11	69066015	69066041
chr11	69066187	69066216
chr11	69067614	69067637
chr11	69071526	69071543
chr11	69071806	69071835
chr11	69071850	69071870
chr11	69072828	69072849
chr11	69080918	69080959
chr11	69081283	69081307
chr11	69081510	69081533
chr11	69081561	69081588
chr11	69083723	69083757
chr11	69085323	69085343
chr11	69085416	69085425
chr11	69085433	69085442
chr11	69085757	69085788
chr11	69094128	69094184
chr11	69097880	69097898
chr11	69100855	69100881
chr11	69101601	69101625
chr11	69106654	69106679
chr11	69113652	69113681
chr11	69115467	69115491
chr11	69120170	69120180
chr11	69120183	69120195
chr11	69121626	69121644
chr11	69122850	69122873
chr11	69123348	69123376
chr11	69123742	69123765
chr11	69123789	69123841
chr11	69127248	69127270
chr11	69157220	69157240
chr11	69157443	69157472
chr11	69158067	69158086
chr11	69196072	69196101
chr11	69200894	69200921
chr11	69204492	69204516
chr11	69205620	69205640
chr11	69209433	69209443
chr11	69234567	69234592
chr11	69234744	69234773
chr11	69249801	69249828
chr11	69252201	69252217
chr11	69269215	69269236
chr11	69285908	69285935
chr11	69288355	69288371
chr11	69288752	69288772
chr11	69293310	69293332
chr11	69293402	69293436
chr11	69297390	69297429
chr11	69299156	69299180
chr11	69301949	69301979
chr11	69308905	69308932
chr11	69309691	69309722
chr11	69313050	69313073
chr11	69313353	69313391
chr11	69353739	69353774
chr11	69358750	69358776
chr11	69373021	69373042
chr11	69376659	69376686
chr11	69377127	69377150
chr11	69377187	69377210
chr11	69378163	69378183
chr11	69380677	69380696
chr11	69381222	69381245
chr11	69385036	69385063
chr11	69390598	69390625
chr11	69390973	69391002
chr11	69394589	69394616
chr11	69398893	69398928
chr11	69400671	69400698
chr11	69400784	69400804
chr11	69410356	69410384
chr11	69414828	69414855
chr11	69417668	69417698
chr11	69420586	69420612
chr11	69434096	69434117
chr11	69434173	69434194
chr11	69434485	69434536
chr11	69437215	69437239
chr11	69437298	69437331
chr11	69437937	69437961
chr11	69438792	69438821
chr11	69439804	69439824
chr11	69444997	69445024
chr11	69449267	69449281
chr11	69449283	69449299
chr11	69463577	69463600
chr11	69464738	69464754
chr11	69470916	69470945
chr11	69471077	69471108
chr11	69471372	69471403
chr11	69471746	69471773
chr11	69471782	69471813
chr11	69471923	69471965
chr11	69476105	69476119
chr11	69476266	69476290
chr11	69476354	69476375
chr11	69476565	69476587
chr11	69483952	69483987
chr11	69484112	69484135
chr11	69487292	69487319
chr11	69491990	69492016
chr11	69497173	69497211
chr11	69497571	69497592
chr11	69510694	69510727
chr11	69513885	69513907
chr11	69525155	69525207
chr11	69530327	69530360
chr11	69531984	69532006
chr11	69536080	69536136
chr11	69539418	69539441
chr11	69539449	69539468
chr11	69540529	69540555
chr11	69540730	69540753
chr11	69554060	69554094
chr11	69569927	69569948
chr11	69574717	69574734
chr11	69590493	69590515
chr11	69594739	69594746
chr11	69616495	69616523
chr11	69634654	69634678
chr11	69636782	69636815
chr11	69636879	69636917
chr11	69636960	69636993
chr11	69637035	69637054
chr11	69637106	69637131
chr11	69638343	69638381
chr11	69639276	69639308
chr11	69639472	69639496
chr11	69640277	69640302
chr11	69641015	69641062
chr11	69641274	69641297
chr11	69641723	69641761
chr11	69642012	69642033
chr11	69642080	69642105
chr11	69642730	69642752
chr11	69642780	69642805
chr11	69642843	69642880
chr11	69642903	69642929
chr11	69642959	69642985
chr11	69643258	69643279
chr11	69643772	69643804
chr11	69645169	69645187
chr11	69645544	69645565
chr11	69646460	69646490
chr11	69649756	69649777
chr11	69650830	69650863
chr11	69651079	69651105
chr11	69654116	69654134
chr11	69654332	69654356
chr11	69656178	69656220
chr11	69658253	69658289
chr11	69658331	69658353
chr11	69662828	69662850
chr11	69664472	69664501
chr11	69666841	69666857
chr11	69674749	69674792
chr11	69686736	69686756
chr11	69698172	69698201
chr11	69702477	69702499
chr11	69702595	69702622
chr11	69703613	69703637
chr11	69704163	69704191
chr11	69704893	69704909
chr11	69704962	69704986
chr11	69705108	69705128
chr11	69718507	69718534
chr11	69730599	69730622
chr11	69742544	69742567
chr11	69747194	69747222
chr11	69748560	69748581
chr11	69758059	69758072
chr11	69758073	69758082
chr11	69764561	69764587
chr11	69773561	69773586
chr11	69774215	69774244
chr11	69774613	69774643
chr11	69775069	69775092
chr11	69775644	69775671
chr11	69776795	69776820
chr11	69782598	69782608
chr11	69792547	69792570
chr11	69792661	69792686
chr11	69796340	69796371
chr11	69801424	69801442
chr11	69805212	69805252
chr11	69807748	69807774
chr11	69807865	69807890
chr11	69816510	69816530
chr11	69818196	69818231
chr11	69818653	69818672
chr11	69819066	69819099
chr11	69819116	69819147
chr11	69819300	69819322
chr11	69819423	69819455
chr11	69819504	69819546
chr11	69819670	69819705
chr11	69819890	69819915
chr11	69820471	69820496
chr11	69822161	69822188
chr11	69822509	69822536
chr11	69823848	69823876
chr11	69825276	69825294
chr11	69830924	69830957
chr11	69840985	69841006
chr11	69863031	69863057
chr11	69864036	69864065
chr11	69864370	69864377
chr11	69865552	69865562
chr11	69871861	69871943
chr11	69872145	69872205
chr11	69872418	69872425
chr11	69872516	69872566
chr11	69879482	69879512
chr11	69885650	69885673
chr11	69885677	69885689
chr11	69885703	69885749
chr11	69889314	69889360
chr11	69891369	69891394
chr11	69904495	69904504
chr11	69906405	69906415
chr11	69930416	69930442
chr11	69931069	69931090
chr11	69931143	69931167
chr11	69931704	69931730
chr11	69941165	69941188
chr11	69949268	69949298
chr11	69952201	69952220
chr11	69969147	69969165
chr11	69970155	69970184
chr11	69975928	69975952
chr11	69981708	69981728
chr11	69985324	69985356
chr11	69985718	69985748
chr11	69985788	69985820
chr11	69986418	69986456
chr11	70015815	70015842
chr11	70035677	70035710
chr11	70073835	70073858
chr11	70074126	70074168
chr11	70078421	70078455
chr11	70078792	70078819
chr11	70079107	70079145
chr11	70079341	70079369
chr11	70079436	70079461
chr11	70084051	70084079
chr11	70085303	70085347
chr11	70086473	70086509
chr11	70104444	70104469
chr11	70105176	70105202
chr11	70105439	70105480
chr11	70113126	70113136
chr11	70122614	70122635
chr11	70130753	70130786
chr11	70132653	70132680
chr11	70136005	70136025
chr11	70137410	70137428
chr11	70147394	70147420
chr11	70159229	70159261
chr11	70160349	70160378
chr11	70160588	70160609
chr11	70162158	70162184
chr11	70162701	70162733
chr11	70164860	70164881
chr11	70167477	70167505
chr11	70169436	70169482
chr11	70171219	70171243
chr11	70183513	70183526
chr11	70187060	70187083
chr11	70203011	70203029
chr11	70203132	70203154
chr11	70203747	70203777
chr11	70271124	70271177
chr11	70295187	70295205
chr11	70295236	70295254
chr11	70295285	70295303
chr11	70295334	70295353
chr11	70295384	70295402
chr11	70295512	70295531
chr11	70295562	70295580
chr11	70295689	70295708
chr11	70295739	70295757
chr11	70300040	70300064
chr11	70300094	70300118
chr11	70341796	70341814
chr11	70342096	70342116
chr11	70398464	70398500
chr11	70398781	70398818
chr11	70398849	70398889
chr11	70398937	70399012
chr11	70399021	70399091
chr11	70399261	70399312
chr11	70399329	70399367
chr11	70399378	70399403
chr11	70414669	70414698
chr11	70420816	70420845
chr11	70420864	70420899
chr11	70422673	70422702
chr11	70423714	70423733
chr11	70423898	70423928
chr11	70423994	70424042
chr11	70424100	70424126
chr11	70429250	70429281
chr11	70429658	70429682
chr11	70433492	70433511
chr11	70434722	70434744
chr11	70436975	70437002
chr11	70437370	70437394
chr11	70463557	70463579
chr11	70463979	70464011
chr11	70464354	70464380
chr11	70464917	70464937
chr11	70473350	70473376
chr11	70473594	70473618
chr11	70473774	70473805
chr11	70485538	70485562
chr11	70495611	70495639
chr11	70496113	70496143
chr11	70502493	70502528
chr11	70502731	70502764
chr11	70503429	70503465
chr11	70508329	70508339
chr11	70527394	70527420
chr11	70536564	70536588
chr11	70539861	70539884
chr11	70544605	70544626
chr11	70545073	70545106
chr11	70545371	70545394
chr11	70546583	70546594
chr11	70548399	70548432
chr11	70550162	70550192
chr11	70551299	70551351
chr11	70557620	70557648
chr11	70568646	70568668
chr11	70570720	70570745
chr11	70570777	70570803
chr11	70571860	70571879
chr11	70573319	70573335
chr11	70582856	70582877
chr11	70594971	70595001
chr11	70596219	70596242
chr11	70596411	70596430
chr11	70596455	70596492
chr11	70604063	70604081
chr11	70607468	70607493
chr11	70611422	70611472
chr11	70611950	70611984
chr11	70618999	70619021
chr11	70620114	70620137
chr11	70624315	70624349
chr11	70636027	70636047
chr11	70637406	70637430
chr11	70656488	70656508
chr11	70662279	70662299
chr11	70662404	70662440
chr11	70662991	70663011
chr11	70663323	70663353
chr11	70671742	70671774
chr11	70677742	70677769
chr11	70679578	70679608
chr11	70687589	70687612
chr11	70688225	70688253
chr11	70697472	70697495
chr11	70703984	70704006
chr11	70709872	70709900
chr11	70711139	70711160
chr11	70715818	70715845
chr11	70716888	70716924
chr11	70718542	70718565
chr11	70732097	70732124
chr11	70732562	70732580
chr11	70732678	70732708
chr11	70736759	70736767
chr11	70736770	70736802
chr11	70743978	70744001
chr11	70747011	70747058
chr11	70747311	70747338
chr11	70747621	70747646
chr11	70771515	70771547
chr11	70779841	70779864
chr11	70783685	70783726
chr11	70805228	70805252
chr11	70829483	70829534
chr11	70832705	70832735
chr11	70836270	70836304
chr11	70839326	70839345
chr11	70843214	70843286
chr11	70843294	70843350
chr11	70844343	70844366
chr11	70848378	70848401
chr11	70865941	70865963
chr11	70867481	70867506
chr11	70871372	70871395
chr11	70889714	70889752
chr11	70895340	70895363
chr11	70902349	70902371
chr11	70948660	70948686
chr11	71092095	71092118
chr11	71093447	71093463
chr11	71094120	71094158
chr11	71094455	71094479
chr11	71098820	71098847
chr11	71108449	71108470
chr11	71108478	71108512
chr11	71133214	71133222
chr11	71133426	71133434
chr11	71137625	71137655
chr11	71139352	71139374
chr11	71139716	71139774
chr11	71140497	71140524
chr11	71145520	71145541
chr11	71146932	71146975
chr11	71151151	71151174
chr11	71155509	71155522
chr11	71167417	71167436
chr11	71167545	71167563
chr11	71168793	71168831
chr11	71181816	71181842
chr11	71183602	71183639
chr11	71204990	71205014
chr11	71205079	71205106
chr11	71208306	71208314
chr11	71214675	71214701
chr11	71222120	71222138
chr11	71241385	71241411
chr11	71246227	71246252
chr11	71248021	71248043
chr11	71251094	71251113
chr11	71251356	71251383
chr11	71251525	71251544
chr11	71251759	71251782
chr11	71252378	71252410
chr11	71252719	71252745
chr11	71267883	71267908
chr11	71275238	71275260
chr11	71322526	71322559
chr11	71324042	71324063
chr11	71334267	71334293
chr11	71336609	71336616
chr11	71343535	71343567
chr11	71356674	71356695
chr11	71364488	71364510
chr11	71365129	71365158
chr11	71367256	71367278
chr11	71368397	71368421
chr11	71387036	71387056
chr11	71388252	71388260
chr11	71388261	71388269
chr11	71388282	71388289
chr11	71388354	71388362
chr11	71396361	71396378
chr11	71397750	71397778
chr11	71407416	71407437
chr11	71434214	71434243
chr11	71437002	71437027
chr11	71437473	71437499
chr11	71438110	71438132
chr11	71444248	71444277
chr11	71448105	71448134
chr11	71448173	71448201
chr11	71448558	71448599
chr11	71452991	71453046
chr11	71453177	71453201
chr11	71458358	71458380
chr11	71476788	71476817
chr11	71484474	71484501
chr11	71489577	71489603
chr11	71491022	71491050
chr11	71491202	71491238
chr11	71500691	71500720
chr11	71517050	71517060
chr11	71519139	71519159
chr11	71555467	71555493
chr11	71572578	71572612
chr11	71603548	71603575
chr11	71608200	71608224
chr11	71629197	71629212
chr11	71638275	71638306
chr11	71639780	71639845
chr11	71640067	71640093
chr11	71649888	71649921
chr11	71786523	71786559
chr11	71786769	71786826
chr11	71786915	71786955
chr11	71787662	71787697
chr11	71796315	71796338
chr11	71831567	71831596
chr11	71846180	71846202
chr11	71869191	71869213
chr11	72000204	72000229
chr11	72000468	72000498
chr11	72001804	72001828
chr11	72009189	72009214
chr11	72010688	72010695
chr11	72018345	72018372
chr11	72041219	72041244
chr11	72080266	72080290
chr11	72098256	72098280
chr11	72103326	72103356
chr11	72106114	72106136
chr11	72109802	72109840
chr11	72139512	72139540
chr11	72177660	72177674
chr11	72196206	72196220
chr11	72221150	72221173
chr11	72223837	72223860
chr11	72224104	72224134
chr11	72224599	72224638
chr11	72224660	72224687
chr11	72224887	72224909
chr11	72224999	72225028
chr11	72225234	72225265
chr11	72225552	72225589
chr11	72228318	72228343
chr11	72228518	72228538
chr11	72229890	72229936
chr11	72230290	72230307
chr11	72230907	72230934
chr11	72232395	72232427
chr11	72236020	72236027
chr11	72237497	72237524
chr11	72238055	72238079
chr11	72238650	72238685
chr11	72239321	72239349
chr11	72239934	72239962
chr11	72240796	72240840
chr11	72241304	72241322
chr11	72241559	72241630
chr11	72243759	72243777
chr11	72244010	72244061
chr11	72244279	72244316
chr11	72244361	72244390
chr11	72244439	72244464
chr11	72244655	72244675
chr11	72295407	72295434
chr11	72295739	72295769
chr11	72334658	72334683
chr11	72381893	72381918
chr11	72381958	72382015
chr11	72382276	72382309
chr11	72502195	72502213
chr11	72502244	72502262
chr11	72554987	72555017
chr11	72579423	72579445
chr11	72579490	72579528
chr11	72584154	72584196
chr11	72595507	72595536
chr11	72596394	72596430
chr11	72601098	72601142
chr11	72602260	72602290
chr11	72602300	72602361
chr11	72607152	72607173
chr11	72608620	72608636
chr11	72615011	72615040
chr11	72617276	72617317
chr11	72617596	72617607
chr11	72625756	72625787
chr11	72626306	72626333
chr11	72631030	72631061
chr11	72631871	72631890
chr11	72632026	72632048
chr11	72634117	72634139
chr11	72635969	72636005
chr11	72639769	72639803
chr11	72640371	72640390
chr11	72642387	72642406
chr11	72642465	72642518
chr11	72642807	72642845
chr11	72648508	72648531
chr11	72650849	72650873
chr11	72653483	72653506
chr11	72654513	72654541
chr11	72654871	72654899
chr11	72655052	72655059
chr11	72655100	72655123
chr11	72657453	72657480
chr11	72665356	72665390
chr11	72671483	72671508
chr11	72673810	72673837
chr11	72674502	72674526
chr11	72674832	72674861
chr11	72680937	72680955
chr11	72682900	72682943
chr11	72684350	72684378
chr11	72685013	72685042
chr11	72685922	72685961
chr11	72685992	72686019
chr11	72693115	72693138
chr11	72694073	72694080
chr11	72697527	72697547
chr11	72698972	72698996
chr11	72702285	72702328
chr11	72702403	72702429
chr11	72703604	72703628
chr11	72704256	72704280
chr11	72709746	72709771
chr11	72709981	72710004
chr11	72710102	72710133
chr11	72710172	72710205
chr11	72713254	72713281
chr11	72716860	72716902
chr11	72718476	72718506
chr11	72726180	72726203
chr11	72726770	72726796
chr11	72726892	72726914
chr11	72738592	72738617
chr11	72738894	72738936
chr11	72741331	72741355
chr11	72742074	72742093
chr11	72746152	72746170
chr11	72751788	72751823
chr11	72752464	72752531
chr11	72774964	72774992
chr11	72780330	72780363
chr11	72780465	72780481
chr11	72781330	72781371
chr11	72781516	72781551
chr11	72781604	72781639
chr11	72781728	72781762
chr11	72781775	72781822
chr11	72781912	72781931
chr11	72787950	72787963
chr11	72793763	72793789
chr11	72814757	72814788
chr11	72821750	72821767
chr11	72823152	72823183
chr11	72824703	72824731
chr11	72826297	72826326
chr11	72827309	72827341
chr11	72829060	72829075
chr11	72905582	72905612
chr11	72925977	72925996
chr11	72928862	72928884
chr11	72946396	72946417
chr11	72957173	72957195
chr11	72978161	72978183
chr11	72993758	72993780
chr11	73025490	73025511
chr11	73049534	73049556
chr11	73067320	73067349
chr11	73141113	73141141
chr11	73141828	73141852
chr11	73142088	73142128
chr11	73142474	73142489
chr11	73204957	73204978
chr11	73217299	73217328
chr11	73217782	73217803
chr11	73217938	73217969
chr11	73218513	73218533
chr11	73218928	73218950
chr11	73226491	73226519
chr11	73227069	73227101
chr11	73229634	73229653
chr11	73230918	73230931
chr11	73234123	73234150
chr11	73235125	73235151
chr11	73242633	73242683
chr11	73264437	73264456
chr11	73264653	73264708
chr11	73270800	73270824
chr11	73281411	73281431
chr11	73287501	73287523
chr11	73292973	73292980
chr11	73307651	73307679
chr11	73307727	73307755
chr11	73307839	73307858
chr11	73308567	73308589
chr11	73310192	73310212
chr11	73311607	73311626
chr11	73315930	73315945
chr11	73317294	73317327
chr11	73319977	73320016
chr11	73325239	73325266
chr11	73342805	73342828
chr11	73343083	73343125
chr11	73343281	73343312
chr11	73343359	73343387
chr11	73344120	73344175
chr11	73346762	73346809
chr11	73353083	73353102
chr11	73356360	73356393
chr11	73356952	73356976
chr11	73363458	73363479
chr11	73365918	73365939
chr11	73372286	73372322
chr11	73376189	73376219
chr11	73376642	73376663
chr11	73377681	73377701
chr11	73381439	73381456
chr11	73385187	73385209
chr11	73390656	73390679
chr11	73392481	73392495
chr11	73394782	73394806
chr11	73397607	73397627
chr11	73397915	73397939
chr11	73398025	73398050
chr11	73406076	73406101
chr11	73406119	73406128
chr11	73497753	73497774
chr11	73505005	73505019
chr11	73571216	73571265
chr11	73571882	73571908
chr11	73597735	73597755
chr11	73598478	73598495
chr11	73598522	73598555
chr11	73646656	73646675
chr11	73647579	73647603
chr11	73661740	73661766
chr11	73761489	73761527
chr11	73775244	73775255
chr11	73896931	73896951
chr11	73897187	73897205
chr11	73897236	73897255
chr11	73897286	73897304
chr11	73898174	73898222
chr11	73936219	73936237
chr11	73936268	73936286
chr11	73936444	73936462
chr11	73936620	73936638
chr11	73957088	73957129
chr11	73957197	73957225
chr11	73964570	73964598
chr11	73982879	73982920
chr11	74006452	74006476
chr11	74011313	74011340
chr11	74064040	74064059
chr11	74065914	74065936
chr11	74084293	74084315
chr11	74120271	74120300
chr11	74136789	74136798
chr11	74223082	74223104
chr11	74281724	74281746
chr11	74289585	74289607
chr11	74311667	74311690
chr11	74311715	74311747
chr11	74383593	74383621
chr11	74398501	74398519
chr11	74467261	74467283
chr11	74467571	74467639
chr11	74526393	74526415
chr11	74669527	74669552
chr11	74676760	74676781
chr11	74683550	74683574
chr11	74702726	74702750
chr11	74703569	74703590
chr11	74706905	74706929
chr11	74708563	74708584
chr11	74721149	74721174
chr11	74730554	74730588
chr11	74730770	74730795
chr11	74731253	74731282
chr11	74731311	74731352
chr11	74731632	74731672
chr11	74740804	74740826
chr11	74757137	74757159
chr11	74877602	74877624
chr11	74893405	74893425
chr11	74988826	74988845
chr11	75082311	75082323
chr11	75125308	75125330
chr11	75152534	75152545
chr11	75152863	75152886
chr11	75170427	75170446
chr11	75194493	75194527
chr11	75194539	75194565
chr11	75195649	75195670
chr11	75203171	75203192
chr11	75205345	75205386
chr11	75240822	75240847
chr11	75242141	75242169
chr11	75242759	75242785
chr11	75243019	75243035
chr11	75265368	75265379
chr11	75265788	75265818
chr11	75267270	75267291
chr11	75267589	75267623
chr11	75268787	75268833
chr11	75268913	75268940
chr11	75272820	75272846
chr11	75273207	75273232
chr11	75273350	75273370
chr11	75283200	75283227
chr11	75283805	75283829
chr11	75284126	75284161
chr11	75298091	75298114
chr11	75301535	75301573
chr11	75311964	75311986
chr11	75345300	75345332
chr11	75350471	75350502
chr11	75351389	75351427
chr11	75351742	75351771
chr11	75352284	75352313
chr11	75409818	75409836
chr11	75409944	75409962
chr11	75410071	75410090
chr11	75425597	75425629
chr11	75431404	75431419
chr11	75433223	75433246
chr11	75436469	75436492
chr11	75436667	75436677
chr11	75439493	75439518
chr11	75441147	75441155
chr11	75448920	75448942
chr11	75449406	75449432
chr11	75453008	75453051
chr11	75456963	75456981
chr11	75476872	75476909
chr11	75481511	75481538
chr11	75513741	75513772
chr11	75525008	75525027
chr11	75525077	75525103
chr11	75525674	75525698
chr11	75531377	75531402
chr11	75531517	75531555
chr11	75547970	75548002
chr11	75548068	75548077
chr11	75554338	75554363
chr11	75555238	75555270
chr11	75562088	75562109
chr11	75562191	75562214
chr11	75562374	75562407
chr11	75571707	75571727
chr11	75572138	75572161
chr11	75583340	75583364
chr11	75583815	75583859
chr11	75583933	75583957
chr11	75641334	75641355
chr11	75668043	75668063
chr11	75669187	75669209
chr11	75678434	75678449
chr11	75679086	75679110
chr11	75682312	75682327
chr11	75701371	75701389
chr11	75701925	75701954
chr11	75717751	75717775
chr11	75721972	75722007
chr11	75744035	75744061
chr11	75754481	75754491
chr11	75768917	75768948
chr11	75797822	75797833
chr11	75815433	75815460
chr11	75815626	75815647
chr11	75877464	75877482
chr11	75877512	75877531
chr11	75877562	75877581
chr11	75877612	75877630
chr11	75877739	75877757
chr11	75877866	75877884
chr11	75878874	75878924
chr11	75911697	75911718
chr11	76091974	76091996
chr11	76150217	76150249
chr11	76158423	76158447
chr11	76159741	76159761
chr11	76161356	76161381
chr11	76164175	76164196
chr11	76169694	76169728
chr11	76174967	76174999
chr11	76175443	76175474
chr11	76177512	76177548
chr11	76178902	76178935
chr11	76179252	76179278
chr11	76179606	76179637
chr11	76181528	76181559
chr11	76186389	76186413
chr11	76190070	76190090
chr11	76190496	76190517
chr11	76191016	76191046
chr11	76191910	76191935
chr11	76194541	76194559
chr11	76194838	76194860
chr11	76196382	76196402
chr11	76196794	76196814
chr11	76203658	76203665
chr11	76206259	76206289
chr11	76207786	76207805
chr11	76208420	76208441
chr11	76208601	76208621
chr11	76209699	76209715
chr11	76209941	76209969
chr11	76210137	76210191
chr11	76210234	76210270
chr11	76210348	76210379
chr11	76210495	76210525
chr11	76210858	76210875
chr11	76224380	76224391
chr11	76230241	76230248
chr11	76230256	76230268
chr11	76232572	76232609
chr11	76234506	76234516
chr11	76235169	76235200
chr11	76236085	76236122
chr11	76238774	76238797
chr11	76239629	76239658
chr11	76243205	76243233
chr11	76243466	76243494
chr11	76243537	76243587
chr11	76257483	76257512
chr11	76269881	76269909
chr11	76269979	76270007
chr11	76270470	76270500
chr11	76277890	76277918
chr11	76281590	76281618
chr11	76281727	76281751
chr11	76284246	76284309
chr11	76284317	76284344
chr11	76292096	76292127
chr11	76307632	76307663
chr11	76321448	76321490
chr11	76321816	76321836
chr11	76321854	76321882
chr11	76321896	76321923
chr11	76330242	76330267
chr11	76380556	76380576
chr11	76380857	76380875
chr11	76380957	76380975
chr11	76381133	76381163
chr11	76486252	76486273
chr11	76493290	76493316
chr11	76566615	76566649
chr11	76589287	76589311
chr11	76589720	76589746
chr11	76598079	76598103
chr11	76599170	76599209
chr11	76602588	76602610
chr11	76604318	76604345
chr11	76611019	76611042
chr11	76615522	76615548
chr11	76622055	76622091
chr11	76622909	76622935
chr11	76628815	76628836
chr11	76629594	76629622
chr11	76630516	76630524
chr11	76654651	76654676
chr11	76656180	76656212
chr11	76661510	76661529
chr11	76662869	76662891
chr11	76667536	76667564
chr11	76670486	76670516
chr11	76670670	76670691
chr11	76670784	76670812
chr11	76670950	76670980
chr11	76672695	76672736
chr11	76672742	76672767
chr11	76680929	76680953
chr11	76687875	76687905
chr11	76689689	76689715
chr11	76707668	76707690
chr11	76722123	76722157
chr11	76733939	76733968
chr11	76745656	76745667
chr11	76748177	76748224
chr11	76754173	76754200
chr11	76768464	76768503
chr11	76769647	76769681
chr11	76783053	76783086
chr11	76783292	76783313
chr11	76783491	76783530
chr11	76783566	76783585
chr11	76783889	76783936
chr11	76784100	76784125
chr11	76784198	76784223
chr11	76784746	76784759
chr11	76807626	76807655
chr11	76821713	76821731
chr11	76826548	76826570
chr11	76860858	76860880
chr11	76861097	76861124
chr11	76861276	76861300
chr11	76910111	76910145
chr11	76927599	76927621
chr11	76969795	76969817
chr11	76978337	76978367
chr11	77039234	77039261
chr11	77046248	77046273
chr11	77048092	77048113
chr11	77056377	77056399
chr11	77066589	77066610
chr11	77066897	77066920
chr11	77067050	77067079
chr11	77067444	77067482
chr11	77068407	77068435
chr11	77070160	77070180
chr11	77070363	77070389
chr11	77071121	77071149
chr11	77074370	77074404
chr11	77074912	77074938
chr11	77075186	77075212
chr11	77083067	77083093
chr11	77084130	77084152
chr11	77085109	77085137
chr11	77085744	77085755
chr11	77086703	77086735
chr11	77088165	77088192
chr11	77093242	77093254
chr11	77093488	77093528
chr11	77093823	77093848
chr11	77095917	77095947
chr11	77098103	77098121
chr11	77098231	77098250
chr11	77098281	77098299
chr11	77098379	77098397
chr11	77098506	77098524
chr11	77098555	77098573
chr11	77098682	77098700
chr11	77098731	77098750
chr11	77098830	77098849
chr11	77101739	77101749
chr11	77102718	77102738
chr11	77106242	77106276
chr11	77112557	77112596
chr11	77113438	77113464
chr11	77115820	77115845
chr11	77119178	77119196
chr11	77119443	77119469
chr11	77120640	77120673
chr11	77121057	77121083
chr11	77122531	77122572
chr11	77127164	77127201
chr11	77128131	77128157
chr11	77129954	77129983
chr11	77137338	77137362
chr11	77138088	77138119
chr11	77138426	77138456
chr11	77146862	77146884
chr11	77147709	77147742
chr11	77147960	77148024
chr11	77154619	77154638
chr11	77157659	77157677
chr11	77158250	77158271
chr11	77159387	77159419
chr11	77160094	77160122
chr11	77161249	77161283
chr11	77172630	77172654
chr11	77173527	77173556
chr11	77173637	77173680
chr11	77175521	77175544
chr11	77182184	77182204
chr11	77182242	77182268
chr11	77184305	77184328
chr11	77195292	77195321
chr11	77197078	77197111
chr11	77202156	77202187
chr11	77202532	77202559
chr11	77202799	77202829
chr11	77202966	77202986
chr11	77203243	77203266
chr11	77211335	77211370
chr11	77211378	77211409
chr11	77211697	77211737
chr11	77211792	77211816
chr11	77214075	77214109
chr11	77218529	77218551
chr11	77236323	77236345
chr11	77301696	77301717
chr11	77331635	77331657
chr11	77473268	77473293
chr11	77473420	77473441
chr11	77473460	77473513
chr11	77473723	77473751
chr11	77473764	77473793
chr11	77473966	77473997
chr11	77474160	77474212
chr11	77474673	77474683
chr11	77489444	77489462
chr11	77490320	77490336
chr11	77589739	77589789
chr11	77798822	77798855
chr11	77820099	77820127
chr11	77820341	77820368
chr11	77821017	77821040
chr11	77889396	77889418
chr11	77910443	77910464
chr11	77932947	77932980
chr11	77933952	77933981
chr11	77950218	77950238
chr11	77950862	77950884
chr11	77976926	77976948
chr11	77986825	77986859
chr11	78023048	78023076
chr11	78023171	78023197
chr11	78030871	78030906
chr11	78079529	78079561
chr11	78168951	78168975
chr11	78175873	78175895
chr11	78188195	78188220
chr11	78188343	78188370
chr11	78189145	78189173
chr11	78189241	78189265
chr11	78189563	78189588
chr11	78197224	78197242
chr11	78208689	78208708
chr11	78209508	78209537
chr11	78211088	78211116
chr11	78214378	78214396
chr11	78218249	78218282
chr11	78218296	78218317
chr11	78218397	78218426
chr11	78226603	78226621
chr11	78294057	78294080
chr11	78358295	78358317
chr11	78417242	78417270
chr11	78417450	78417473
chr11	78417597	78417622
chr11	78417759	78417783
chr11	78417808	78417830
chr11	78422958	78422979
chr11	78471674	78471696
chr11	78485223	78485257
chr11	78574478	78574507
chr11	78597577	78597612
chr11	78639110	78639142
chr11	78651346	78651367
chr11	78676091	78676119
chr11	78677913	78677935
chr11	78704950	78704977
chr11	78941591	78941614
chr11	78962282	78962304
chr11	79064687	79064712
chr11	79143526	79143548
chr11	79192080	79192100
chr11	79192131	79192149
chr11	79222974	79222983
chr11	79269598	79269631
chr11	79352419	79352443
chr11	79382988	79383013
chr11	79437501	79437532
chr11	79437656	79437706
chr11	79438155	79438180
chr11	79438417	79438443
chr11	79439116	79439141
chr11	79440148	79440175
chr11	79440205	79440254
chr11	79558517	79558539
chr11	79606463	79606497
chr11	79789361	79789383
chr11	79870695	79870716
chr11	79876383	79876405
chr11	79912474	79912506
chr11	79962342	79962364
chr11	79999486	79999509
chr11	80062508	80062541
chr11	80093909	80093923
chr11	80115336	80115368
chr11	80206293	80206315
chr11	80257620	80257642
chr11	80267632	80267654
chr11	80273066	80273088
chr11	80279013	80279035
chr11	80426660	80426682
chr11	80428755	80428777
chr11	80445216	80445238
chr11	80511070	80511103
chr11	80532833	80532848
chr11	80684049	80684070
chr11	80790472	80790494
chr11	80803767	80803790
chr11	81094463	81094485
chr11	81207593	81207619
chr11	81261338	81261360
chr11	81304257	81304269
chr11	81358718	81358748
chr11	81368487	81368505
chr11	81410624	81410658
chr11	81445573	81445595
chr11	81456756	81456778
chr11	81502408	81502423
chr11	81534431	81534453
chr11	81563666	81563700
chr11	81599578	81599600
chr11	81701091	81701115
chr11	81744568	81744586
chr11	81744602	81744637
chr11	81744864	81744888
chr11	81864639	81864659
chr11	81917142	81917164
chr11	81948740	81948762
chr11	81986772	81986794
chr11	81990949	81990977
chr11	82125943	82125965
chr11	82161728	82161750
chr11	82169845	82169867
chr11	82182180	82182198
chr11	82187442	82187463
chr11	82283329	82283351
chr11	82319196	82319230
chr11	82323556	82323578
chr11	82338578	82338591
chr11	82338593	82338600
chr11	82353290	82353311
chr11	82412131	82412153
chr11	82435325	82435359
chr11	82481215	82481248
chr11	82501217	82501239
chr11	82516913	82516935
chr11	82548328	82548351
chr11	82581640	82581670
chr11	82663079	82663101
chr11	82732453	82732496
chr11	82733119	82733142
chr11	82733376	82733396
chr11	82733784	82733812
chr11	82736148	82736170
chr11	82761621	82761654
chr11	82762987	82763009
chr11	82831860	82831892
chr11	82901246	82901263
chr11	82917293	82917322
chr11	82945826	82945842
chr11	82970671	82970697
chr11	83128752	83128781
chr11	83133446	83133464
chr11	83156573	83156594
chr11	83156678	83156707
chr11	83176684	83176709
chr11	83201143	83201173
chr11	83264958	83264980
chr11	83285699	83285713
chr11	83285715	83285722
chr11	83286184	83286210
chr11	83316288	83316306
chr11	83316464	83316482
chr11	83316738	83316756
chr11	83316864	83316884
chr11	83394817	83394839
chr11	83413154	83413178
chr11	83512672	83512694
chr11	83627348	83627375
chr11	83639607	83639629
chr11	83731277	83731310
chr11	83746577	83746599
chr11	83889960	83889982
chr11	83986199	83986221
chr11	84039359	84039381
chr11	84051624	84051645
chr11	84056214	84056236
chr11	84063963	84063985
chr11	84154638	84154660
chr11	84183715	84183737
chr11	84281581	84281603
chr11	84302196	84302219
chr11	84325354	84325369
chr11	84437605	84437637
chr11	84442529	84442552
chr11	84444207	84444239
chr11	84512975	84513008
chr11	84548423	84548443
chr11	84593636	84593664
chr11	84617128	84617146
chr11	84720934	84720959
chr11	84726255	84726287
chr11	84732783	84732802
chr11	84752708	84752730
chr11	84837000	84837022
chr11	84840840	84840862
chr11	84862036	84862058
chr11	84862817	84862843
chr11	84878557	84878578
chr11	84883297	84883331
chr11	84979656	84979677
chr11	85019613	85019631
chr11	85028565	85028588
chr11	85070153	85070175
chr11	85147893	85147926
chr11	85266448	85266481
chr11	85274104	85274126
chr11	85330627	85330649
chr11	85335794	85335817
chr11	85340478	85340511
chr11	85349551	85349572
chr11	85353838	85353860
chr11	85365948	85365955
chr11	85400782	85400804
chr11	85408536	85408558
chr11	85415004	85415034
chr11	85437149	85437171
chr11	85453933	85453941
chr11	85462651	85462673
chr11	85465459	85465467
chr11	85484193	85484247
chr11	85485202	85485224
chr11	85500391	85500413
chr11	85502267	85502289
chr11	85502651	85502672
chr11	85511222	85511244
chr11	85632942	85632964
chr11	85682586	85682612
chr11	85682936	85682964
chr11	85732582	85732615
chr11	85776389	85776406
chr11	85792768	85792790
chr11	85810522	85810549
chr11	85810625	85810648
chr11	85811167	85811190
chr11	85811242	85811267
chr11	85811299	85811340
chr11	85851026	85851048
chr11	85855055	85855078
chr11	85930769	85930791
chr11	85935979	85936005
chr11	85936023	85936046
chr11	86068602	86068630
chr11	86068851	86068880
chr11	86069144	86069179
chr11	86069369	86069386
chr11	86106415	86106436
chr11	86109742	86109775
chr11	86109788	86109822
chr11	86110836	86110854
chr11	86110965	86110974
chr11	86195196	86195227
chr11	86244951	86244994
chr11	86245404	86245443
chr11	86308709	86308731
chr11	86351951	86351973
chr11	86433823	86433845
chr11	86463120	86463150
chr11	86522510	86522541
chr11	86537136	86537158
chr11	86547468	86547499
chr11	86603945	86603967
chr11	86657469	86657492
chr11	86729588	86729598
chr11	86731538	86731585
chr11	86732462	86732480
chr11	86732511	86732529
chr11	86755928	86755950
chr11	86800471	86800502
chr11	86800706	86800757
chr11	86824619	86824641
chr11	86879809	86879828
chr11	86880633	86880651
chr11	86906140	86906148
chr11	86906149	86906167
chr11	86906415	86906442
chr11	86955569	86955615
chr11	86956019	86956049
chr11	86956263	86956287
chr11	86978051	86978073
chr11	87053164	87053186
chr11	87107408	87107426
chr11	87162361	87162395
chr11	87163177	87163199
chr11	87269485	87269507
chr11	87286615	87286645
chr11	87293500	87293533
chr11	87340170	87340192
chr11	87360499	87360510
chr11	87389784	87389794
chr11	87457197	87457219
chr11	87502353	87502393
chr11	87618290	87618312
chr11	87627210	87627232
chr11	87629984	87630006
chr11	87691576	87691607
chr11	87698239	87698261
chr11	87732228	87732250
chr11	87758547	87758565
chr11	87857003	87857025
chr11	87874499	87874521
chr11	87929708	87929726
chr11	87946530	87946552
chr11	88175154	88175163
chr11	88175165	88175174
chr11	88175489	88175514
chr11	88218338	88218356
chr11	88393243	88393265
chr11	88412250	88412271
chr11	88431696	88431728
chr11	88441711	88441755
chr11	88457990	88458012
chr11	88509288	88509326
chr11	88612107	88612129
chr11	88638155	88638177
chr11	88648503	88648525
chr11	88680224	88680246
chr11	88730856	88730890
chr11	88804536	88804558
chr11	88866391	88866420
chr11	88992867	88992888
chr11	89000088	89000110
chr11	89028927	89028964
chr11	89063358	89063387
chr11	89077954	89077976
chr11	89118860	89118882
chr11	89155480	89155502
chr11	89161646	89161669
chr11	89198900	89198922
chr11	89215369	89215392
chr11	89313391	89313413
chr11	89394642	89394664
chr11	89432201	89432222
chr11	89451063	89451085
chr11	89465129	89465163
chr11	89549630	89549664
chr11	89696233	89696255
chr11	89705963	89705985
chr11	89730132	89730153
chr11	89730336	89730359
chr11	89750055	89750076
chr11	89785831	89785864
chr11	89795737	89795758
chr11	89823587	89823609
chr11	89860019	89860036
chr11	89860963	89860981
chr11	89865685	89865718
chr11	89901130	89901153
chr11	89943395	89943418
chr11	89978791	89978824
chr11	89983527	89983545
chr11	90020980	90021002
chr11	90043917	90043938
chr11	90053816	90053849
chr11	90089839	90089861
chr11	90167189	90167223
chr11	90167247	90167269
chr11	90186167	90186189
chr11	90223350	90223383
chr11	90273401	90273419
chr11	90275841	90275863
chr11	90285411	90285429
chr11	90308751	90308772
chr11	90371262	90371284
chr11	90400208	90400230
chr11	90406252	90406274
chr11	90414189	90414210
chr11	90577611	90577633
chr11	90636335	90636357
chr11	90664653	90664672
chr11	90793829	90793851
chr11	90883422	90883444
chr11	90966412	90966434
chr11	90978213	90978235
chr11	91015814	91015844
chr11	91020102	91020123
chr11	91063851	91063871
chr11	91073163	91073185
chr11	91096148	91096170
chr11	91201793	91201815
chr11	91226429	91226451
chr11	91251094	91251127
chr11	91257375	91257397
chr11	91268814	91268836
chr11	91275560	91275582
chr11	91308982	91309004
chr11	91316439	91316461
chr11	91345373	91345395
chr11	91380201	91380236
chr11	91392754	91392783
chr11	91400582	91400615
chr11	91424097	91424129
chr11	91452649	91452682
chr11	91504818	91504840
chr11	91519855	91519880
chr11	91579868	91579890
chr11	91582945	91582962
chr11	91684507	91684529
chr11	91848389	91848411
chr11	92032745	92032767
chr11	92041362	92041372
chr11	92044892	92044926
chr11	92090177	92090199
chr11	92096503	92096525
chr11	92157706	92157724
chr11	92157911	92157929
chr11	92175414	92175436
chr11	92224607	92224633
chr11	92225500	92225525
chr11	92226400	92226430
chr11	92226841	92226860
chr11	92226996	92227017
chr11	92227027	92227051
chr11	92227277	92227295
chr11	92245329	92245359
chr11	92359619	92359641
chr11	92425527	92425549
chr11	92430654	92430671
chr11	92466722	92466744
chr11	92567891	92567913
chr11	92854290	92854315
chr11	92970038	92970066
chr11	92993521	92993551
chr11	93004896	93004925
chr11	93011371	93011394
chr11	93060525	93060559
chr11	93102304	93102332
chr11	93142510	93142532
chr11	93142933	93142965
chr11	93172586	93172607
chr11	93197713	93197762
chr11	93197943	93197969
chr11	93247157	93247190
chr11	93284122	93284151
chr11	93330670	93330709
chr11	93330790	93330821
chr11	93419032	93419054
chr11	93426844	93426866
chr11	93428445	93428467
chr11	93439236	93439258
chr11	93455348	93455383
chr11	93464044	93464066
chr11	93529584	93529613
chr11	93542862	93542869
chr11	93542877	93542904
chr11	93542935	93542964
chr11	93542980	93543006
chr11	93543058	93543081
chr11	93543184	93543225
chr11	93543491	93543514
chr11	93602961	93602983
chr11	93759484	93759518
chr11	93773676	93773695
chr11	93774111	93774134
chr11	93850129	93850150
chr11	93850339	93850402
chr11	93850502	93850531
chr11	93850662	93850683
chr11	93901507	93901537
chr11	93946721	93946738
chr11	93946770	93946788
chr11	93946897	93946915
chr11	93947073	93947091
chr11	93947122	93947140
chr11	93947172	93947188
chr11	93947299	93947317
chr11	94004586	94004620
chr11	94042725	94042747
chr11	94089170	94089211
chr11	94094138	94094160
chr11	94129088	94129106
chr11	94156866	94156887
chr11	94189797	94189819
chr11	94210884	94210917
chr11	94216082	94216102
chr11	94232662	94232684
chr11	94254051	94254072
chr11	94270644	94270666
chr11	94307436	94307484
chr11	94319788	94319810
chr11	94320102	94320124
chr11	94341319	94341341
chr11	94376358	94376380
chr11	94401584	94401610
chr11	94463781	94463803
chr11	94493568	94493610
chr11	94494273	94494291
chr11	94512612	94512637
chr11	94543837	94543860
chr11	94544217	94544247
chr11	94571425	94571447
chr11	94642625	94642655
chr11	94740362	94740386
chr11	94740464	94740497
chr11	94741076	94741119
chr11	94745238	94745260
chr11	94756335	94756368
chr11	94768298	94768320
chr11	94768618	94768646
chr11	94853290	94853322
chr11	94890131	94890149
chr11	94973244	94973278
chr11	94973432	94973455
chr11	94998502	94998529
chr11	95067113	95067126
chr11	95089757	95089787
chr11	95105573	95105594
chr11	95125583	95125605
chr11	95149898	95149920
chr11	95151061	95151089
chr11	95230453	95230471
chr11	95230620	95230646
chr11	95230887	95230908
chr11	95320862	95320880
chr11	95320990	95321009
chr11	95321215	95321235
chr11	95322050	95322100
chr11	95400111	95400134
chr11	95411788	95411818
chr11	95442083	95442105
chr11	95469729	95469751
chr11	95482721	95482739
chr11	95487026	95487055
chr11	95626462	95626483
chr11	95789359	95789385
chr11	95811430	95811452
chr11	95870876	95870898
chr11	96007876	96007909
chr11	96341832	96341859
chr11	96343236	96343264
chr11	96389954	96389974
chr11	96390075	96390110
chr11	96405761	96405783
chr11	96492942	96492972
chr11	96499348	96499362
chr11	96514249	96514271
chr11	96551001	96551035
chr11	96609215	96609253
chr11	96677917	96677939
chr11	96725631	96725653
chr11	96729037	96729059
chr11	96771934	96771956
chr11	96787639	96787662
chr11	96815008	96815037
chr11	96903970	96903992
chr11	96927913	96927935
chr11	96936853	96936875
chr11	96951271	96951293
chr11	97035827	97035849
chr11	97040299	97040321
chr11	97055631	97055653
chr11	97076658	97076680
chr11	97088155	97088177
chr11	97102177	97102199
chr11	97106393	97106415
chr11	97134873	97134902
chr11	97142404	97142426
chr11	97192772	97192801
chr11	97288258	97288292
chr11	97300516	97300538
chr11	97303957	97303975
chr11	97367826	97367847
chr11	97457302	97457324
chr11	97519440	97519462
chr11	97641164	97641197
chr11	97667343	97667382
chr11	97693062	97693096
chr11	97717791	97717812
chr11	97718047	97718076
chr11	97741698	97741721
chr11	97779618	97779645
chr11	97927240	97927262
chr11	97949551	97949574
chr11	97963288	97963306
chr11	98018347	98018371
chr11	98095475	98095509
chr11	98112514	98112547
chr11	98116962	98116996
chr11	98185520	98185542
chr11	98274063	98274084
chr11	98325038	98325060
chr11	98331693	98331715
chr11	98342264	98342285
chr11	98353580	98353608
chr11	98393512	98393545
chr11	98437663	98437685
chr11	98447073	98447095
chr11	98463764	98463797
chr11	98522820	98522842
chr11	98605114	98605136
chr11	98701206	98701239
chr11	98712579	98712586
chr11	98746531	98746564
chr11	98821322	98821344
chr11	98972920	98972953
chr11	99013566	99013588
chr11	99020841	99020875
chr11	99031906	99031928
chr11	99043274	99043296
chr11	99073538	99073562
chr11	99134252	99134281
chr11	99151860	99151893
chr11	99247601	99247623
chr11	99351017	99351040
chr11	99574049	99574078
chr11	99577968	99577990
chr11	99607950	99607972
chr11	99645787	99645814
chr11	99694659	99694682
chr11	99711621	99711643
chr11	99783820	99783842
chr11	99784289	99784322
chr11	99836283	99836315
chr11	99891474	99891503
chr11	99904273	99904304
chr11	99909811	99909833
chr11	99962298	99962319
chr11	100000007	100000029
chr11	100035111	100035133
chr11	100050475	100050497
chr11	100089887	100089910
chr11	100154117	100154129
chr11	100160061	100160082
chr11	100234645	100234675
chr11	100262777	100262807
chr11	100273343	100273365
chr11	100384518	100384534
chr11	100414912	100414934
chr11	100431407	100431429
chr11	100457726	100457748
chr11	100475857	100475879
chr11	100508182	100508204
chr11	100514041	100514063
chr11	100658365	100658387
chr11	100687101	100687160
chr11	100687171	100687196
chr11	100687882	100687905
chr11	101024754	101024775
chr11	101069854	101069876
chr11	101076304	101076338
chr11	101107051	101107080
chr11	101129131	101129160
chr11	101129211	101129231
chr11	101149174	101149189
chr11	101161560	101161582
chr11	101241607	101241633
chr11	101268972	101269004
chr11	101309342	101309364
chr11	101364629	101364641
chr11	101374591	101374613
chr11	101394252	101394283
chr11	101497844	101497878
chr11	101544718	101544751
chr11	101559774	101559796
chr11	101567061	101567079
chr11	101572846	101572876
chr11	101582533	101582560
chr11	101583136	101583165
chr11	101583770	101583802
chr11	101644887	101644908
chr11	101678555	101678577
chr11	101800326	101800348
chr11	101802764	101802798
chr11	101815171	101815193
chr11	101838977	101838998
chr11	101843301	101843323
chr11	101858481	101858503
chr11	101995018	101995046
chr11	102086952	102086974
chr11	102110209	102110242
chr11	102111509	102111545
chr11	102111593	102111621
chr11	102111817	102111845
chr11	102179059	102179073
chr11	102179074	102179083
chr11	102268741	102268763
chr11	102296783	102296812
chr11	102329786	102329808
chr11	102347238	102347266
chr11	102347394	102347441
chr11	102369304	102369326
chr11	102444543	102444561
chr11	102445019	102445042
chr11	102452817	102452868
chr11	102453059	102453079
chr11	102649179	102649201
chr11	102814019	102814052
chr11	102910689	102910711
chr11	102937520	102937541
chr11	102968211	102968244
chr11	102976228	102976250
chr11	102980811	102980840
chr11	103018529	103018551
chr11	103029006	103029028
chr11	103072748	103072782
chr11	103091479	103091502
chr11	103091890	103091918
chr11	103109538	103109566
chr11	103136365	103136386
chr11	103266360	103266388
chr11	103272423	103272445
chr11	103326226	103326248
chr11	103416163	103416171
chr11	103470562	103470574
chr11	103506449	103506472
chr11	103511442	103511465
chr11	103617298	103617332
chr11	103675754	103675775
chr11	103743539	103743561
chr11	103762429	103762451
chr11	103814951	103814973
chr11	103902843	103902865
chr11	103916938	103916959
chr11	103924953	103924974
chr11	103937693	103937715
chr11	103956202	103956224
chr11	104031981	104032012
chr11	104036799	104036819
chr11	104046881	104046904
chr11	104102928	104102950
chr11	104109051	104109073
chr11	104194508	104194526
chr11	104194558	104194576
chr11	104194685	104194703
chr11	104194735	104194752
chr11	104194862	104194881
chr11	104194991	104195009
chr11	104211491	104211524
chr11	104251234	104251256
chr11	104266688	104266710
chr11	104299114	104299135
chr11	104366381	104366402
chr11	104437397	104437419
chr11	104441243	104441274
chr11	104500973	104500996
chr11	104540232	104540254
chr11	104545196	104545226
chr11	104605762	104605783
chr11	104675547	104675569
chr11	104746307	104746327
chr11	104884978	104885004
chr11	104920333	104920344
chr11	104934713	104934734
chr11	104999198	104999228
chr11	105022160	105022182
chr11	105087005	105087035
chr11	105117190	105117224
chr11	105132703	105132725
chr11	105237959	105237992
chr11	105291949	105291981
chr11	105299964	105299982
chr11	105339078	105339098
chr11	105349849	105349871
chr11	105462934	105462956
chr11	105471684	105471707
chr11	105580300	105580333
chr11	105655478	105655500
chr11	105717852	105717874
chr11	105731866	105731895
chr11	105778925	105778946
chr11	105873088	105873098
chr11	105883417	105883438
chr11	105955261	105955282
chr11	105956248	105956270
chr11	105979971	105980003
chr11	106022280	106022302
chr11	106077564	106077582
chr11	106081858	106081879
chr11	106124724	106124746
chr11	106318265	106318283
chr11	106334594	106334616
chr11	106387487	106387509
chr11	106541850	106541872
chr11	106737537	106737559
chr11	106752505	106752534
chr11	106777668	106777702
chr11	106800738	106800760
chr11	106839859	106839881
chr11	106865650	106865672
chr11	106870107	106870127
chr11	106872910	106872943
chr11	106901633	106901648
chr11	106906936	106906957
chr11	106907545	106907567
chr11	106917793	106917815
chr11	107018537	107018589
chr11	107018804	107018830
chr11	107080447	107080468
chr11	107089790	107089813
chr11	107098310	107098343
chr11	107176793	107176819
chr11	107195950	107195972
chr11	107280111	107280133
chr11	107299662	107299683
chr11	107325536	107325570
chr11	107338556	107338577
chr11	107367677	107367699
chr11	107378617	107378639
chr11	107460664	107460697
chr11	107481432	107481454
chr11	107570474	107570509
chr11	107591217	107591242
chr11	107591786	107591815
chr11	107623115	107623137
chr11	107752368	107752398
chr11	107912664	107912682
chr11	107928530	107928558
chr11	107928828	107928859
chr11	108009241	108009269
chr11	108103949	108103971
chr11	108121529	108121555
chr11	108222773	108222797
chr11	108256657	108256690
chr11	108266485	108266507
chr11	108362799	108362821
chr11	108379476	108379498
chr11	108450624	108450646
chr11	108453000	108453022
chr11	108467548	108467573
chr11	108498455	108498476
chr11	108498495	108498516
chr11	108498597	108498627
chr11	108568175	108568190
chr11	108593159	108593187
chr11	108593352	108593388
chr11	108593815	108593846
chr11	108593855	108593883
chr11	108664931	108664958
chr11	108684340	108684362
chr11	108779524	108779552
chr11	108909369	108909377
chr11	108909387	108909407
chr11	108949049	108949078
chr11	108955684	108955691
chr11	108979979	108979997
chr11	109030452	109030470
chr11	109045107	109045129
chr11	109051067	109051102
chr11	109078220	109078242
chr11	109084531	109084565
chr11	109111043	109111078
chr11	109163261	109163296
chr11	109177635	109177657
chr11	109186427	109186449
chr11	109194776	109194813
chr11	109205884	109205907
chr11	109313733	109313755
chr11	109405154	109405176
chr11	109422015	109422046
chr11	109422377	109422405
chr11	109422529	109422552
chr11	109422650	109422679
chr11	109445511	109445532
chr11	109450610	109450632
chr11	109491980	109492002
chr11	109524800	109524822
chr11	109525361	109525394
chr11	109529879	109529901
chr11	109530432	109530449
chr11	109536058	109536080
chr11	109544158	109544180
chr11	109576899	109576921
chr11	109598526	109598547
chr11	109607659	109607677
chr11	109621523	109621545
chr11	109626040	109626051
chr11	109638353	109638374
chr11	109712466	109712499
chr11	109720989	109721011
chr11	109731800	109731821
chr11	109878509	109878531
chr11	109947302	109947324
chr11	110050337	110050357
chr11	110092625	110092662
chr11	110092916	110092931
chr11	110093955	110093989
chr11	110147438	110147472
chr11	110181986	110182020
chr11	110296426	110296453
chr11	110296650	110296673
chr11	110296730	110296749
chr11	110301201	110301224
chr11	110325574	110325610
chr11	110382922	110382944
chr11	110430557	110430598
chr11	110548924	110548946
chr11	110549979	110550001
chr11	110597140	110597161
chr11	110624514	110624536
chr11	110638850	110638872
chr11	110659904	110659926
chr11	110700729	110700751
chr11	110711408	110711425
chr11	110712515	110712541
chr11	110712740	110712769
chr11	110722084	110722105
chr11	110724955	110724987
chr11	110746141	110746169
chr11	110803488	110803507
chr11	110846491	110846514
chr11	110866374	110866399
chr11	110882070	110882092
chr11	111051921	111051943
chr11	111222036	111222058
chr11	111288600	111288618
chr11	111293219	111293241
chr11	111298501	111298522
chr11	111298609	111298633
chr11	111298819	111298843
chr11	111299090	111299129
chr11	111299716	111299748
chr11	111300632	111300654
chr11	111313985	111314003
chr11	111354610	111354631
chr11	111357598	111357635
chr11	111378998	111379019
chr11	111379036	111379062
chr11	111379830	111379857
chr11	111395380	111395404
chr11	111434401	111434419
chr11	111436910	111436949
chr11	111439037	111439060
chr11	111454820	111454850
chr11	111456446	111456481
chr11	111457095	111457122
chr11	111462162	111462187
chr11	111486966	111486997
chr11	111512385	111512416
chr11	111512424	111512444
chr11	111512790	111512825
chr11	111514720	111514752
chr11	111540701	111540719
chr11	111602360	111602389
chr11	111602427	111602448
chr11	111602511	111602526
chr11	111603066	111603085
chr11	111603180	111603211
chr11	111690600	111690636
chr11	111717906	111717934
chr11	111733892	111733911
chr11	111746473	111746496
chr11	111766393	111766425
chr11	111849624	111849640
chr11	111912001	111912025
chr11	111912603	111912627
chr11	111912663	111912689
chr11	111912940	111912966
chr11	111913043	111913072
chr11	111913514	111913536
chr11	111927146	111927169
chr11	111937127	111937141
chr11	111937590	111937614
chr11	111938119	111938141
chr11	111977147	111977195
chr11	111977278	111977308
chr11	111977824	111977853
chr11	112011806	112011825
chr11	112026946	112026964
chr11	112046605	112046630
chr11	112086614	112086635
chr11	112167249	112167276
chr11	112167427	112167449
chr11	112199098	112199131
chr11	112221986	112222019
chr11	112225720	112225743
chr11	112226614	112226645
chr11	112280143	112280161
chr11	112290204	112290236
chr11	112323425	112323460
chr11	112324413	112324435
chr11	112371808	112371830
chr11	112499881	112499914
chr11	112505441	112505462
chr11	112573629	112573646
chr11	112574790	112574811
chr11	112656343	112656372
chr11	112678694	112678716
chr11	112749171	112749197
chr11	112777478	112777505
chr11	112801243	112801268
chr11	112835795	112835806
chr11	112840534	112840556
chr11	112896937	112896960
chr11	112961809	112961838
chr11	112962397	112962428
chr11	112962977	112963002
chr11	113011102	113011124
chr11	113052840	113052874
chr11	113159846	113159868
chr11	113199633	113199655
chr11	113229933	113229955
chr11	113271916	113271974
chr11	113273457	113273482
chr11	113274238	113274268
chr11	113274761	113274779
chr11	113289731	113289758
chr11	113314521	113314549
chr11	113387774	113387797
chr11	113406277	113406297
chr11	113412793	113412830
chr11	113415613	113415651
chr11	113460318	113460352
chr11	113475283	113475355
chr11	113536108	113536141
chr11	113609943	113609965
chr11	113638615	113638637
chr11	113649635	113649657
chr11	113662596	113662618
chr11	113672641	113672663
chr11	113687892	113687920
chr11	113690169	113690189
chr11	113690605	113690645
chr11	113693004	113693022
chr11	113699697	113699722
chr11	113701943	113701977
chr11	113763006	113763039
chr11	113875346	113875394
chr11	113875573	113875615
chr11	113941694	113941721
chr11	113979286	113979312
chr11	113998967	113999000
chr11	114034878	114034896
chr11	114058814	114058826
chr11	114059222	114059234
chr11	114059444	114059493
chr11	114059540	114059595
chr11	114060865	114060886
chr11	114061131	114061155
chr11	114061285	114061316
chr11	114063223	114063245
chr11	114082736	114082774
chr11	114089047	114089072
chr11	114155458	114155485
chr11	114157880	114157898
chr11	114164684	114164707
chr11	114183124	114183147
chr11	114199479	114199500
chr11	114228925	114228954
chr11	114232592	114232620
chr11	114233021	114233046
chr11	114252778	114252816
chr11	114254884	114254917
chr11	114257699	114257726
chr11	114262349	114262367
chr11	114280522	114280529
chr11	114280806	114280836
chr11	114342265	114342288
chr11	114382526	114382535
chr11	114509771	114509792
chr11	114631523	114631545
chr11	114633603	114633626
chr11	114642413	114642446
chr11	114654461	114654486
chr11	114769801	114769833
chr11	114811185	114811207
chr11	114821908	114821940
chr11	114839961	114839983
chr11	114884572	114884594
chr11	114905002	114905024
chr11	114929714	114929748
chr11	114989852	114989864
chr11	115086513	115086535
chr11	115114176	115114184
chr11	115147554	115147574
chr11	115153559	115153591
chr11	115154185	115154207
chr11	115173252	115173263
chr11	115272749	115272771
chr11	115339035	115339057
chr11	115474698	115474720
chr11	115491946	115491968
chr11	115503504	115503523
chr11	115504103	115504128
chr11	115504544	115504564
chr11	115504600	115504622
chr11	115505287	115505313
chr11	115610232	115610264
chr11	115646264	115646274
chr11	115659315	115659340
chr11	115660470	115660493
chr11	115670674	115670708
chr11	115710834	115710873
chr11	115716689	115716720
chr11	115759768	115759788
chr11	115760357	115760380
chr11	115760461	115760509
chr11	115839685	115839707
chr11	115856781	115856802
chr11	115865872	115865899
chr11	115876709	115876731
chr11	115975479	115975513
chr11	116065337	116065346
chr11	116162762	116162785
chr11	116193266	116193286
chr11	116199529	116199584
chr11	116207736	116207760
chr11	116235578	116235585
chr11	116266044	116266069
chr11	116276835	116276863
chr11	116278101	116278121
chr11	116338849	116338879
chr11	116358515	116358536
chr11	116432517	116432547
chr11	116500852	116500899
chr11	116526244	116526267
chr11	116526283	116526316
chr11	116527723	116527744
chr11	116533578	116533611
chr11	116576122	116576144
chr11	116580947	116580955
chr11	116581244	116581271
chr11	116619227	116619258
chr11	116644294	116644332
chr11	116688014	116688037
chr11	116694688	116694727
chr11	116694864	116694891
chr11	116696260	116696277
chr11	116703481	116703507
chr11	116703536	116703563
chr11	116703777	116703804
chr11	116707561	116707579
chr11	116710468	116710500
chr11	116710598	116710633
chr11	116714408	116714415
chr11	116714417	116714438
chr11	116730230	116730250
chr11	116733115	116733143
chr11	116772749	116772778
chr11	116773205	116773220
chr11	116787919	116787941
chr11	116829269	116829321
chr11	116830650	116830671
chr11	116830945	116830962
chr11	116835154	116835181
chr11	116835686	116835723
chr11	116836961	116836985
chr11	116837276	116837299
chr11	116837801	116837847
chr11	116898116	116898136
chr11	116938542	116938564
chr11	117097860	117097907
chr11	117098012	117098042
chr11	117098231	117098268
chr11	117098344	117098385
chr11	117098458	117098493
chr11	117110042	117110064
chr11	117113320	117113342
chr11	117137339	117137359
chr11	117143274	117143309
chr11	117144498	117144549
chr11	117144738	117144780
chr11	117179034	117179072
chr11	117179444	117179468
chr11	117187697	117187723
chr11	117187952	117187977
chr11	117188683	117188700
chr11	117190062	117190087
chr11	117190378	117190406
chr11	117190418	117190463
chr11	117190474	117190501
chr11	117192360	117192414
chr11	117192772	117192814
chr11	117193768	117193796
chr11	117201092	117201113
chr11	117201660	117201680
chr11	117201730	117201754
chr11	117202957	117202988
chr11	117203207	117203232
chr11	117204374	117204395
chr11	117204571	117204593
chr11	117204616	117204646
chr11	117207223	117207243
chr11	117229715	117229744
chr11	117232783	117232851
chr11	117232912	117232948
chr11	117233017	117233047
chr11	117251247	117251270
chr11	117251383	117251401
chr11	117251432	117251450
chr11	117251481	117251499
chr11	117251530	117251548
chr11	117282027	117282046
chr11	117300083	117300104
chr11	117300186	117300218
chr11	117300455	117300471
chr11	117300731	117300754
chr11	117314891	117314916
chr11	117315777	117315801
chr11	117316077	117316104
chr11	117316145	117316167
chr11	117316609	117316640
chr11	117327894	117327928
chr11	117328007	117328033
chr11	117328176	117328209
chr11	117328221	117328257
chr11	117368644	117368660
chr11	117379352	117379377
chr11	117381956	117382000
chr11	117384523	117384554
chr11	117399125	117399157
chr11	117409764	117409786
chr11	117409869	117409892
chr11	117411194	117411231
chr11	117420084	117420103
chr11	117428471	117428504
chr11	117428514	117428539
chr11	117428713	117428735
chr11	117437253	117437282
chr11	117437774	117437807
chr11	117437831	117437858
chr11	117439074	117439104
chr11	117439435	117439458
chr11	117449876	117449907
chr11	117458157	117458182
chr11	117459228	117459254
chr11	117461581	117461601
chr11	117463642	117463687
chr11	117478214	117478244
chr11	117481119	117481160
chr11	117481508	117481570
chr11	117482240	117482264
chr11	117484008	117484054
chr11	117492566	117492607
chr11	117492786	117492817
chr11	117497614	117497634
chr11	117501329	117501357
chr11	117501587	117501615
chr11	117512070	117512099
chr11	117512268	117512294
chr11	117512439	117512476
chr11	117512801	117512835
chr11	117514269	117514294
chr11	117521399	117521421
chr11	117522928	117522950
chr11	117532332	117532372
chr11	117540680	117540714
chr11	117547203	117547226
chr11	117552049	117552069
chr11	117557436	117557462
chr11	117559862	117559882
chr11	117566718	117566740
chr11	117573361	117573387
chr11	117591956	117591967
chr11	117593278	117593297
chr11	117600220	117600240
chr11	117607109	117607125
chr11	117618992	117619016
chr11	117629432	117629463
chr11	117639810	117639843
chr11	117645750	117645772
chr11	117648093	117648120
chr11	117664057	117664073
chr11	117686513	117686520
chr11	117717241	117717263
chr11	117718217	117718243
chr11	117720156	117720182
chr11	117749156	117749183
chr11	117759402	117759429
chr11	117778025	117778049
chr11	117794024	117794043
chr11	117795055	117795080
chr11	117795433	117795465
chr11	117796389	117796422
chr11	117796716	117796745
chr11	117796887	117796910
chr11	117797287	117797309
chr11	117797330	117797365
chr11	117797585	117797606
chr11	117809299	117809330
chr11	117816660	117816685
chr11	117819708	117819732
chr11	117820604	117820613
chr11	117822787	117822814
chr11	117824112	117824136
chr11	117828191	117828211
chr11	117828299	117828320
chr11	117833767	117833803
chr11	117842629	117842647
chr11	117847504	117847525
chr11	117869513	117869532
chr11	117871454	117871474
chr11	117876086	117876111
chr11	117876411	117876435
chr11	117876649	117876681
chr11	117876749	117876788
chr11	117900730	117900763
chr11	117903873	117903918
chr11	117917125	117917132
chr11	117917140	117917155
chr11	117918260	117918303
chr11	117923674	117923707
chr11	117924769	117924796
chr11	117925825	117925852
chr11	117926310	117926347
chr11	117978789	117978811
chr11	117986553	117986571
chr11	117999133	117999157
chr11	118052360	118052391
chr11	118056192	118056216
chr11	118058769	118058797
chr11	118079290	118079301
chr11	118081467	118081494
chr11	118102152	118102180
chr11	118136028	118136048
chr11	118136813	118136842
chr11	118136867	118136878
chr11	118146068	118146087
chr11	118146094	118146124
chr11	118149480	118149505
chr11	118152697	118152723
chr11	118152830	118152854
chr11	118153523	118153564
chr11	118153645	118153672
chr11	118156553	118156582
chr11	118156677	118156700
chr11	118166555	118166586
chr11	118166834	118166864
chr11	118169524	118169544
chr11	118180436	118180461
chr11	118198538	118198565
chr11	118252080	118252101
chr11	118310267	118310281
chr11	118330918	118330936
chr11	118330966	118330977
chr11	118331015	118331033
chr11	118331142	118331160
chr11	118331191	118331209
chr11	118331318	118331336
chr11	118331367	118331385
chr11	118331416	118331434
chr11	118331543	118331561
chr11	118331591	118331609
chr11	118331717	118331735
chr11	118331766	118331784
chr11	118331863	118331882
chr11	118401809	118401833
chr11	118417279	118417298
chr11	118436433	118436466
chr11	118436661	118436685
chr11	118436712	118436742
chr11	118437175	118437199
chr11	118437573	118437587
chr11	118437999	118438018
chr11	118530929	118530960
chr11	118531340	118531363
chr11	118531964	118532005
chr11	118572319	118572363
chr11	118572476	118572505
chr11	118607454	118607482
chr11	118607525	118607567
chr11	118607676	118607685
chr11	118608408	118608454
chr11	118608748	118608771
chr11	118610216	118610257
chr11	118611010	118611027
chr11	118621329	118621355
chr11	118621471	118621494
chr11	118622244	118622263
chr11	118622497	118622524
chr11	118627706	118627731
chr11	118628231	118628263
chr11	118629927	118629944
chr11	118634794	118634839
chr11	118634881	118634913
chr11	118635064	118635083
chr11	118641070	118641104
chr11	118641518	118641537
chr11	118642212	118642245
chr11	118643834	118643868
chr11	118645209	118645240
chr11	118645524	118645548
chr11	118658863	118658895
chr11	118660827	118660852
chr11	118662290	118662315
chr11	118662632	118662664
chr11	118679546	118679569
chr11	118689818	118689838
chr11	118689891	118689923
chr11	118689994	118690021
chr11	118690703	118690726
chr11	118692798	118692821
chr11	118790980	118790998
chr11	118791165	118791196
chr11	118791930	118791957
chr11	118792231	118792258
chr11	118820738	118820763
chr11	118870461	118870488
chr11	118886475	118886482
chr11	118893873	118893898
chr11	118895541	118895586
chr11	118896368	118896395
chr11	118896459	118896502
chr11	118897879	118897898
chr11	118898294	118898339
chr11	118899244	118899301
chr11	118899398	118899422
chr11	118899942	118899968
chr11	118900072	118900102
chr11	118901310	118901341
chr11	118902388	118902403
chr11	118902607	118902633
chr11	118903123	118903152
chr11	118903295	118903318
chr11	118907654	118907675
chr11	118908437	118908472
chr11	118909348	118909377
chr11	118909689	118909713
chr11	118909756	118909771
chr11	118910052	118910086
chr11	118910180	118910199
chr11	118910466	118910489
chr11	118910597	118910632
chr11	118911154	118911202
chr11	118911333	118911358
chr11	118913531	118913554
chr11	118913558	118913586
chr11	118913672	118913698
chr11	118914554	118914587
chr11	118916024	118916047
chr11	118916128	118916163
chr11	118917707	118917720
chr11	118917953	118917973
chr11	118918498	118918517
chr11	118918570	118918596
chr11	118918927	118918958
chr11	118919104	118919136
chr11	118921644	118921667
chr11	118924800	118924826
chr11	118924996	118925022
chr11	118925511	118925534
chr11	118925648	118925686
chr11	118926025	118926050
chr11	118928720	118928751
chr11	118929218	118929238
chr11	118929284	118929311
chr11	118929427	118929448
chr11	118929916	118929937
chr11	118940341	118940366
chr11	118941104	118941114
chr11	118949239	118949261
chr11	118955767	118955796
chr11	118956240	118956263
chr11	118956445	118956467
chr11	118957028	118957060
chr11	118958287	118958313
chr11	118958353	118958391
chr11	118958635	118958656
chr11	118961333	118961351
chr11	118961484	118961508
chr11	118972001	118972026
chr11	118972035	118972066
chr11	118972122	118972141
chr11	118979216	118979238
chr11	118979693	118979720
chr11	118998081	118998110
chr11	118998641	118998662
chr11	119018994	119019013
chr11	119019048	119019077
chr11	119051337	119051367
chr11	119056682	119056702
chr11	119056927	119056955
chr11	119057237	119057260
chr11	119057285	119057305
chr11	119059243	119059261
chr11	119067669	119067695
chr11	119094763	119094788
chr11	119094811	119094836
chr11	119101417	119101438
chr11	119101456	119101478
chr11	119107318	119107336
chr11	119107618	119107675
chr11	119107749	119107778
chr11	119107862	119107887
chr11	119112400	119112427
chr11	119115985	119116012
chr11	119116290	119116319
chr11	119121456	119121478
chr11	119131722	119131735
chr11	119149206	119149262
chr11	119149447	119149503
chr11	119149730	119149754
chr11	119158742	119158791
chr11	119168221	119168251
chr11	119168828	119168856
chr11	119169099	119169121
chr11	119173859	119173883
chr11	119175313	119175346
chr11	119182356	119182380
chr11	119186320	119186359
chr11	119188150	119188193
chr11	119188562	119188600
chr11	119190644	119190699
chr11	119205987	119206017
chr11	119206225	119206260
chr11	119206643	119206676
chr11	119206778	119206808
chr11	119311016	119311039
chr11	119312006	119312041
chr11	119315255	119315282
chr11	119315398	119315420
chr11	119317180	119317231
chr11	119318028	119318054
chr11	119320348	119320375
chr11	119320783	119320816
chr11	119321109	119321138
chr11	119321253	119321274
chr11	119321521	119321550
chr11	119334626	119334656
chr11	119334700	119334734
chr11	119337418	119337442
chr11	119338065	119338092
chr11	119339773	119339805
chr11	119340495	119340530
chr11	119340647	119340677
chr11	119340693	119340712
chr11	119341816	119341849
chr11	119345706	119345727
chr11	119346309	119346332
chr11	119356786	119356819
chr11	119357089	119357123
chr11	119357330	119357338
chr11	119361623	119361632
chr11	119363721	119363745
chr11	119363934	119363973
chr11	119364359	119364396
chr11	119368823	119368856
chr11	119372829	119372847
chr11	119375799	119375826
chr11	119375947	119375970
chr11	119376420	119376441
chr11	119381074	119381097
chr11	119381430	119381456
chr11	119417576	119417588
chr11	119418280	119418301
chr11	119422353	119422383
chr11	119423279	119423299
chr11	119423387	119423421
chr11	119423719	119423761
chr11	119432447	119432476
chr11	119437483	119437505
chr11	119447411	119447433
chr11	119470752	119470784
chr11	119471433	119471455
chr11	119485040	119485085
chr11	119502125	119502141
chr11	119502498	119502517
chr11	119507624	119507643
chr11	119507674	119507692
chr11	119507801	119507819
chr11	119507896	119507913
chr11	119508022	119508042
chr11	119519880	119519902
chr11	119520836	119520868
chr11	119533434	119533454
chr11	119540508	119540525
chr11	119540526	119540539
chr11	119540564	119540612
chr11	119545990	119546012
chr11	119546748	119546776
chr11	119559700	119559725
chr11	119560667	119560691
chr11	119561156	119561167
chr11	119561171	119561181
chr11	119584960	119584986
chr11	119585489	119585515
chr11	119586379	119586405
chr11	119624281	119624300
chr11	119626659	119626689
chr11	119627183	119627213
chr11	119628147	119628169
chr11	119629363	119629393
chr11	119637873	119637898
chr11	119638958	119638985
chr11	119643823	119643849
chr11	119651642	119651665
chr11	119653452	119653470
chr11	119660205	119660213
chr11	119660214	119660242
chr11	119660400	119660430
chr11	119662902	119662935
chr11	119663016	119663042
chr11	119663914	119663921
chr11	119664667	119664711
chr11	119665271	119665302
chr11	119665344	119665375
chr11	119673404	119673412
chr11	119681843	119681851
chr11	119687826	119687853
chr11	119689378	119689398
chr11	119690751	119690775
chr11	119690802	119690809
chr11	119691970	119692005
chr11	119692037	119692070
chr11	119692102	119692135
chr11	119696698	119696719
chr11	119699486	119699515
chr11	119701865	119701884
chr11	119705940	119705977
chr11	119709049	119709065
chr11	119709534	119709554
chr11	119709643	119709676
chr11	119714640	119714665
chr11	119715033	119715073
chr11	119727654	119727682
chr11	119727958	119727982
chr11	119728689	119728711
chr11	119728873	119728899
chr11	119728922	119728945
chr11	119729618	119729641
chr11	119729913	119729934
chr11	119742323	119742370
chr11	119742441	119742464
chr11	119779664	119779690
chr11	119787448	119787469
chr11	119788237	119788268
chr11	119791763	119791787
chr11	119794299	119794323
chr11	119794592	119794622
chr11	119796402	119796429
chr11	119796502	119796527
chr11	119803259	119803284
chr11	119807502	119807537
chr11	119808666	119808695
chr11	119810512	119810543
chr11	119837067	119837089
chr11	119839796	119839834
chr11	119845410	119845439
chr11	119848020	119848041
chr11	119865021	119865052
chr11	119875649	119875676
chr11	119886268	119886295
chr11	119886844	119886871
chr11	119894939	119894958
chr11	119899626	119899637
chr11	119908356	119908365
chr11	119920544	119920564
chr11	119935733	119935754
chr11	119975499	119975509
chr11	119975961	119975990
chr11	119978684	119978707
chr11	119982664	119982688
chr11	119984058	119984092
chr11	119992483	119992516
chr11	119993968	119993990
chr11	119996658	119996676
chr11	120025612	120025634
chr11	120026784	120026805
chr11	120027469	120027492
chr11	120029162	120029193
chr11	120029492	120029499
chr11	120032327	120032364
chr11	120033029	120033052
chr11	120057827	120057865
chr11	120061912	120061937
chr11	120062452	120062468
chr11	120080591	120080625
chr11	120109745	120109770
chr11	120115755	120115775
chr11	120118036	120118056
chr11	120119787	120119805
chr11	120121661	120121687
chr11	120122229	120122263
chr11	120122435	120122467
chr11	120128878	120128901
chr11	120130625	120130636
chr11	120132334	120132364
chr11	120134732	120134755
chr11	120169081	120169113
chr11	120170275	120170294
chr11	120179506	120179532
chr11	120185142	120185161
chr11	120185563	120185587
chr11	120186843	120186867
chr11	120197480	120197509
chr11	120197996	120198027
chr11	120199205	120199237
chr11	120210682	120210690
chr11	120210857	120210880
chr11	120211659	120211681
chr11	120212247	120212280
chr11	120217977	120218001
chr11	120218452	120218474
chr11	120219113	120219131
chr11	120225114	120225144
chr11	120225844	120225877
chr11	120227027	120227049
chr11	120228821	120228844
chr11	120229233	120229258
chr11	120239989	120240029
chr11	120240533	120240558
chr11	120271689	120271718
chr11	120307630	120307647
chr11	120325313	120325338
chr11	120336071	120336104
chr11	120511483	120511540
chr11	120511836	120511868
chr11	120511900	120511956
chr11	120512023	120512094
chr11	120512185	120512208
chr11	120512559	120512575
chr11	120512634	120512665
chr11	120513094	120513123
chr11	120516622	120516643
chr11	120517618	120517645
chr11	120527584	120527604
chr11	120532277	120532301
chr11	120535267	120535283
chr11	120535308	120535333
chr11	120547977	120548004
chr11	120550347	120550374
chr11	120561176	120561203
chr11	120564347	120564377
chr11	120564407	120564449
chr11	120564976	120564997
chr11	120607426	120607435
chr11	120607443	120607456
chr11	120661438	120661451
chr11	120670845	120670867
chr11	120695321	120695352
chr11	120751565	120751585
chr11	120816401	120816428
chr11	120833073	120833106
chr11	120834635	120834647
chr11	120834860	120834894
chr11	120898345	120898372
chr11	120903173	120903207
chr11	120905186	120905227
chr11	120905515	120905539
chr11	120929775	120929811
chr11	120953221	120953258
chr11	120985992	120986017
chr11	120986289	120986320
chr11	121021717	121021739
chr11	121024514	121024555
chr11	121070703	121070725
chr11	121163449	121163471
chr11	121172328	121172350
chr11	121291021	121291055
chr11	121292818	121292839
chr11	121293108	121293141
chr11	121293186	121293211
chr11	121363221	121363242
chr11	121427323	121427360
chr11	121466713	121466743
chr11	121583596	121583622
chr11	121601036	121601058
chr11	121604340	121604368
chr11	121627754	121627782
chr11	121655676	121655700
chr11	121722437	121722464
chr11	121723155	121723179
chr11	121723233	121723261
chr11	121735856	121735878
chr11	121753309	121753326
chr11	121794998	121795016
chr11	121810771	121810785
chr11	121821427	121821449
chr11	122054554	122054576
chr11	122100492	122100516
chr11	122100843	122100868
chr11	122124438	122124474
chr11	122171968	122172002
chr11	122262273	122262295
chr11	122352880	122352897
chr11	122359358	122359398
chr11	122388951	122388984
chr11	122437101	122437123
chr11	122478389	122478412
chr11	122496478	122496513
chr11	122510873	122510895
chr11	122540748	122540775
chr11	122556867	122556889
chr11	122557019	122557040
chr11	122655954	122655989
chr11	122656642	122656671
chr11	122656919	122656938
chr11	122828890	122828912
chr11	122882873	122882903
chr11	122883016	122883052
chr11	122883178	122883206
chr11	122977059	122977093
chr11	122977434	122977478
chr11	122979522	122979544
chr11	122981481	122981504
chr11	122981926	122981960
chr11	122984088	122984111
chr11	122984508	122984542
chr11	122984987	122985007
chr11	123062395	123062414
chr11	123062617	123062654
chr11	123063169	123063199
chr11	123185246	123185267
chr11	123194444	123194462
chr11	123195154	123195177
chr11	123195333	123195356
chr11	123195411	123195440
chr11	123281606	123281639
chr11	123301818	123301863
chr11	123358490	123358513
chr11	123430191	123430217
chr11	123436893	123436915
chr11	123491652	123491677
chr11	123510928	123510956
chr11	123560065	123560084
chr11	123560376	123560405
chr11	123576214	123576238
chr11	123577220	123577249
chr11	123578641	123578668
chr11	123584204	123584224
chr11	123584239	123584273
chr11	123590563	123590608
chr11	123591698	123591725
chr11	123610102	123610122
chr11	123622844	123622888
chr11	123654383	123654409
chr11	123741454	123741490
chr11	123741502	123741535
chr11	123824300	123824333
chr11	123836395	123836427
chr11	123874668	123874700
chr11	123955479	123955513
chr11	123968913	123968935
chr11	123988897	123988919
chr11	124018341	124018376
chr11	124039889	124039915
chr11	124052636	124052657
chr11	124070129	124070139
chr11	124075954	124075980
chr11	124076169	124076201
chr11	124127156	124127190
chr11	124237540	124237562
chr11	124245154	124245176
chr11	124263488	124263510
chr11	124289756	124289777
chr11	124336222	124336244
chr11	124337304	124337326
chr11	124351825	124351853
chr11	124369225	124369247
chr11	124386397	124386419
chr11	124394105	124394127
chr11	124489355	124489377
chr11	124505405	124505427
chr11	124552658	124552680
chr11	124555830	124555864
chr11	124561649	124561671
chr11	124616924	124616953
chr11	124617265	124617298
chr11	124622788	124622815
chr11	124673759	124673780
chr11	124704653	124704663
chr11	124738448	124738475
chr11	124740478	124740500
chr11	124745463	124745500
chr11	124745763	124745782
chr11	124745819	124745849
chr11	124746043	124746079
chr11	124746270	124746296
chr11	124746503	124746532
chr11	124747070	124747106
chr11	124747222	124747236
chr11	124751332	124751362
chr11	124751582	124751608
chr11	124751740	124751763
chr11	124752193	124752213
chr11	124753936	124753945
chr11	124758264	124758274
chr11	124758566	124758592
chr11	124762038	124762062
chr11	124762574	124762581
chr11	124799795	124799821
chr11	124800165	124800191
chr11	124839804	124839841
chr11	124846316	124846339
chr11	124846466	124846495
chr11	124864007	124864039
chr11	124865196	124865218
chr11	124865278	124865296
chr11	124865539	124865563
chr11	124865754	124865779
chr11	124865911	124865942
chr11	124865976	124866000
chr11	124869169	124869192
chr11	124871003	124871022
chr11	124872780	124872799
chr11	124875552	124875579
chr11	124876592	124876615
chr11	124876639	124876668
chr11	124878484	124878511
chr11	124879776	124879803
chr11	124880344	124880367
chr11	124886653	124886684
chr11	124887306	124887351
chr11	124887672	124887712
chr11	124894168	124894188
chr11	124895906	124895940
chr11	124896180	124896199
chr11	124896783	124896805
chr11	124896889	124896922
chr11	124909489	124909512
chr11	124921021	124921047
chr11	124921058	124921087
chr11	124922719	124922737
chr11	124935710	124935737
chr11	125062826	125062845
chr11	125063204	125063225
chr11	125063455	125063495
chr11	125063601	125063640
chr11	125073201	125073226
chr11	125074615	125074642
chr11	125081365	125081389
chr11	125081469	125081492
chr11	125082995	125083019
chr11	125087017	125087035
chr11	125089555	125089577
chr11	125131158	125131180
chr11	125140438	125140454
chr11	125141857	125141883
chr11	125142067	125142078
chr11	125164598	125164658
chr11	125164669	125164689
chr11	125165373	125165391
chr11	125165991	125166025
chr11	125166967	125166989
chr11	125167117	125167138
chr11	125167191	125167228
chr11	125167263	125167289
chr11	125174841	125174872
chr11	125216504	125216549
chr11	125236381	125236404
chr11	125242652	125242677
chr11	125244548	125244576
chr11	125262583	125262623
chr11	125278556	125278583
chr11	125286532	125286565
chr11	125304475	125304502
chr11	125306142	125306165
chr11	125314358	125314389
chr11	125314719	125314750
chr11	125342770	125342790
chr11	125343785	125343805
chr11	125346171	125346228
chr11	125347168	125347195
chr11	125348466	125348491
chr11	125351200	125351236
chr11	125367926	125367954
chr11	125378270	125378298
chr11	125378489	125378510
chr11	125378516	125378542
chr11	125380141	125380159
chr11	125404951	125404971
chr11	125414301	125414331
chr11	125429893	125429912
chr11	125431453	125431477
chr11	125432563	125432584
chr11	125445575	125445607
chr11	125495472	125495493
chr11	125495589	125495616
chr11	125496284	125496309
chr11	125542477	125542499
chr11	125569437	125569476
chr11	125569634	125569656
chr11	125569698	125569732
chr11	125593104	125593124
chr11	125691736	125691760
chr11	125705004	125705026
chr11	125710944	125710978
chr11	125711644	125711666
chr11	125784529	125784551
chr11	125849843	125849866
chr11	125862219	125862257
chr11	125863104	125863124
chr11	125863257	125863271
chr11	125864032	125864052
chr11	125865759	125865781
chr11	125876750	125876785
chr11	125887205	125887230
chr11	125887574	125887597
chr11	125932494	125932522
chr11	125938660	125938682
chr11	125946042	125946071
chr11	125947669	125947713
chr11	125948185	125948206
chr11	125950474	125950506
chr11	125950779	125950822
chr11	125951219	125951248
chr11	126062471	126062500
chr11	126062755	126062799
chr11	126062825	126062859
chr11	126063403	126063429
chr11	126084527	126084544
chr11	126105867	126105894
chr11	126108230	126108253
chr11	126110165	126110192
chr11	126112865	126112892
chr11	126113297	126113315
chr11	126113316	126113325
chr11	126114809	126114827
chr11	126118521	126118534
chr11	126143491	126143528
chr11	126146545	126146569
chr11	126147054	126147079
chr11	126147154	126147186
chr11	126147204	126147224
chr11	126147234	126147263
chr11	126160401	126160427
chr11	126160515	126160541
chr11	126160885	126160913
chr11	126161332	126161359
chr11	126161777	126161798
chr11	126163510	126163538
chr11	126165602	126165645
chr11	126182240	126182255
chr11	126185517	126185559
chr11	126185570	126185599
chr11	126186703	126186733
chr11	126187019	126187042
chr11	126187116	126187137
chr11	126188585	126188610
chr11	126189075	126189105
chr11	126189725	126189774
chr11	126211841	126211863
chr11	126268587	126268603
chr11	126269008	126269032
chr11	126276314	126276344
chr11	126283161	126283185
chr11	126328503	126328528
chr11	126347948	126347972
chr11	126355551	126355596
chr11	126355641	126355684
chr11	126355865	126355904
chr11	126356113	126356138
chr11	126356410	126356436
chr11	126357991	126358025
chr11	126359730	126359794
chr11	126359906	126359931
chr11	126363865	126363883
chr11	126364097	126364118
chr11	126365624	126365642
chr11	126381962	126381982
chr11	126383824	126383859
chr11	126384010	126384032
chr11	126406239	126406282
chr11	126407682	126407716
chr11	126413872	126413894
chr11	126414478	126414504
chr11	126415526	126415564
chr11	126416658	126416681
chr11	126423864	126423885
chr11	126424546	126424565
chr11	126425250	126425281
chr11	126431383	126431414
chr11	126434015	126434054
chr11	126435350	126435368
chr11	126435577	126435592
chr11	126440414	126440436
chr11	126442655	126442679
chr11	126447043	126447070
chr11	126452496	126452526
chr11	126453044	126453068
chr11	126453870	126453892
chr11	126456772	126456800
chr11	126460116	126460139
chr11	126463114	126463149
chr11	126463303	126463328
chr11	126466516	126466542
chr11	126467242	126467263
chr11	126467462	126467494
chr11	126469441	126469488
chr11	126472946	126472971
chr11	126473040	126473067
chr11	126473245	126473296
chr11	126475676	126475701
chr11	126476651	126476679
chr11	126477277	126477304
chr11	126488688	126488708
chr11	126494916	126494965
chr11	126496769	126496794
chr11	126529164	126529200
chr11	126534238	126534277
chr11	126544514	126544550
chr11	126573452	126573478
chr11	126589445	126589471
chr11	126592960	126592980
chr11	126595181	126595210
chr11	126603407	126603440
chr11	126603871	126603913
chr11	126683964	126683989
chr11	126737223	126737256
chr11	126737355	126737379
chr11	126806827	126806846
chr11	126814756	126814788
chr11	126953337	126953350
chr11	126990425	126990457
chr11	127000386	127000414
chr11	127082703	127082720
chr11	127169123	127169160
chr11	127287241	127287263
chr11	127369026	127369047
chr11	127416017	127416038
chr11	127511258	127511281
chr11	127706737	127706759
chr11	127776836	127776858
chr11	127862927	127862950
chr11	127868808	127868830
chr11	127942672	127942694
chr11	127975975	127975997
chr11	128076231	128076253
chr11	128118527	128118555
chr11	128146052	128146074
chr11	128237148	128237166
chr11	128274351	128274372
chr11	128377168	128377190
chr11	128430527	128430549
chr11	128446303	128446325
chr11	128450804	128450838
chr11	128522251	128522271
chr11	128522321	128522351
chr11	128522428	128522479
chr11	128522600	128522624
chr11	128549010	128549052
chr11	128549259	128549291
chr11	128624515	128624546
chr11	128627495	128627530
chr11	128653879	128653906
chr11	128683689	128683700
chr11	128683758	128683790
chr11	128685569	128685599
chr11	128686784	128686812
chr11	128689672	128689700
chr11	128689834	128689872
chr11	128692583	128692596
chr11	128693504	128693532
chr11	128693862	128693903
chr11	128694130	128694163
chr11	128694478	128694502
chr11	128694554	128694585
chr11	128694628	128694658
chr11	128694991	128695015
chr11	128695124	128695159
chr11	128720962	128720986
chr11	128727974	128727995
chr11	128761121	128761130
chr11	128764854	128764884
chr11	128765558	128765580
chr11	128823959	128823996
chr11	128824546	128824590
chr11	128824653	128824694
chr11	128824761	128824796
chr11	128824804	128824864
chr11	128824925	128824938
chr11	128854023	128854054
chr11	128861321	128861352
chr11	128872905	128872924
chr11	128880505	128880536
chr11	128891131	128891184
chr11	128891280	128891307
chr11	128891630	128891641
chr11	128895376	128895398
chr11	128902510	128902536
chr11	128905262	128905289
chr11	128905474	128905520
chr11	128905744	128905779
chr11	128916691	128916721
chr11	128918726	128918749
chr11	128926896	128926922
chr11	128927849	128927892
chr11	128929656	128929680
chr11	128937278	128937310
chr11	128941050	128941066
chr11	128941528	128941555
chr11	128942208	128942235
chr11	128983494	128983516
chr11	128989700	128989734
chr11	129141472	129141494
chr11	129155957	129155978
chr11	129162134	129162163
chr11	129170319	129170342
chr11	129179794	129179816
chr11	129206894	129206928
chr11	129228695	129228705
chr11	129245449	129245471
chr11	129278906	129278941
chr11	129278961	129278995
chr11	129279116	129279138
chr11	129279544	129279570
chr11	129334897	129334917
chr11	129339056	129339078
chr11	129372951	129372973
chr11	129375723	129375745
chr11	129439418	129439452
chr11	129451518	129451536
chr11	129455113	129455134
chr11	129473325	129473359
chr11	129499487	129499509
chr11	129542496	129542517
chr11	129572605	129572627
chr11	129603127	129603156
chr11	129650044	129650066
chr11	129696200	129696217
chr11	129718509	129718531
chr11	129756759	129756780
chr11	129782746	129782756
chr11	129815725	129815759
chr11	129815790	129815818
chr11	129816034	129816056
chr11	129816070	129816095
chr11	129892217	129892231
chr11	129895368	129895398
chr11	129895420	129895452
chr11	129895612	129895672
chr11	129947155	129947176
chr11	129972122	129972144
chr11	130002129	130002160
chr11	130003278	130003312
chr11	130021730	130021748
chr11	130033293	130033325
chr11	130042582	130042604
chr11	130044259	130044276
chr11	130069689	130069711
chr11	130069774	130069803
chr11	130070221	130070239
chr11	130070343	130070362
chr11	130070387	130070422
chr11	130070911	130070957
chr11	130090897	130090916
chr11	130090996	130091003
chr11	130091094	130091112
chr11	130091222	130091241
chr11	130091272	130091290
chr11	130091497	130091513
chr11	130091596	130091614
chr11	130091821	130091841
chr11	130092689	130092731
chr11	130109049	130109071
chr11	130135677	130135700
chr11	130142112	130142131
chr11	130159972	130160014
chr11	130160068	130160092
chr11	130160201	130160227
chr11	130162210	130162235
chr11	130178463	130178509
chr11	130178786	130178845
chr11	130188055	130188084
chr11	130188775	130188801
chr11	130189906	130189926
chr11	130190395	130190432
chr11	130190509	130190546
chr11	130190660	130190687
chr11	130190705	130190727
chr11	130194296	130194313
chr11	130196501	130196539
chr11	130197519	130197537
chr11	130197793	130197816
chr11	130197962	130198011
chr11	130198427	130198462
chr11	130198816	130198848
chr11	130199710	130199727
chr11	130200139	130200162
chr11	130203259	130203285
chr11	130209607	130209633
chr11	130213274	130213312
chr11	130217377	130217409
chr11	130255074	130255096
chr11	130259791	130259821
chr11	130314095	130314119
chr11	130314352	130314369
chr11	130314767	130314825
chr11	130314939	130314966
chr11	130314978	130315000
chr11	130315939	130315959
chr11	130331499	130331518
chr11	130401146	130401171
chr11	130402465	130402489
chr11	130408646	130408670
chr11	130427328	130427361
chr11	130427791	130427824
chr11	130428193	130428216
chr11	130428261	130428291
chr11	130448240	130448265
chr11	130448551	130448581
chr11	130448926	130448945
chr11	130462012	130462026
chr11	130462516	130462540
chr11	130475854	130475872
chr11	130478525	130478547
chr11	130486499	130486530
chr11	130513471	130513483
chr11	130522219	130522233
chr11	130598416	130598443
chr11	130663715	130663730
chr11	130720386	130720425
chr11	130720601	130720627
chr11	130725252	130725274
chr11	130778513	130778540
chr11	130827874	130827900
chr11	130831672	130831700
chr11	130855710	130855736
chr11	130861582	130861608
chr11	130957325	130957348
chr11	130970890	130970923
chr11	130990129	130990151
chr11	131046250	131046265
chr11	131084326	131084344
chr11	131085152	131085205
chr11	131111672	131111695
chr11	131117266	131117288
chr11	131173445	131173467
chr11	131267913	131267935
chr11	131278758	131278780
chr11	131324310	131324330
chr11	131433937	131433959
chr11	131464097	131464128
chr11	131464356	131464366
chr11	131495661	131495674
chr11	131500724	131500746
chr11	131504143	131504179
chr11	131508885	131508907
chr11	131512843	131512866
chr11	131591269	131591290
chr11	131592805	131592840
chr11	131613256	131613281
chr11	131633664	131633679
chr11	131660379	131660400
chr11	131660674	131660699
chr11	131687278	131687302
chr11	131689297	131689321
chr11	131691162	131691188
chr11	131691538	131691575
chr11	131694634	131694659
chr11	131695154	131695169
chr11	131711982	131712004
chr11	131760667	131760689
chr11	131815349	131815380
chr11	131849821	131849843
chr11	131873349	131873379
chr11	131873802	131873831
chr11	131910460	131910487
chr11	131911688	131911711
chr11	131933216	131933260
chr11	132029330	132029352
chr11	132087929	132087959
chr11	132197638	132197660
chr11	132225872	132225885
chr11	132242552	132242576
chr11	132326017	132326039
chr11	132370862	132370884
chr11	132389402	132389424
chr11	132489834	132489864
chr11	132518218	132518250
chr11	132521595	132521625
chr11	132654830	132654848
chr11	132756925	132756953
chr11	132792658	132792688
chr11	132793185	132793218
chr11	132944183	132944241
chr11	132994394	132994416
chr11	133038194	133038201
chr11	133064639	133064671
chr11	133065846	133065883
chr11	133082366	133082405
chr11	133082446	133082503
chr11	133082542	133082566
chr11	133082589	133082614
chr11	133083456	133083485
chr11	133245966	133245990
chr11	133258790	133258840
chr11	133326988	133327016
chr11	133413328	133413350
chr11	133422107	133422141
chr11	133494721	133494743
chr11	133502282	133502307
chr11	133530085	133530106
chr11	133579610	133579637
chr11	133589136	133589158
chr11	133596070	133596099
chr11	133636759	133636785
chr11	133646665	133646687
chr11	133674058	133674080
chr11	133707000	133707020
chr11	133707080	133707109
chr11	133707150	133707197
chr11	133707236	133707259
chr11	133707369	133707398
chr11	133707592	133707600
chr11	133715521	133715547
chr11	133718193	133718213
chr11	133724627	133724649
chr11	133765115	133765137
chr11	133787836	133787860
chr11	133832721	133832743
chr11	133832906	133832960
chr11	133832996	133833020
chr11	133833053	133833060
chr11	133833081	133833153
chr11	133833450	133833476
chr11	133833640	133833669
chr11	133839531	133839552
chr11	133897492	133897534
chr11	133903002	133903023
chr11	133903032	133903056
chr11	133916825	133916846
chr11	133917808	133917839
chr11	133917936	133917967
chr11	133918220	133918237
chr11	133918553	133918579
chr11	133918651	133918688
chr11	133918824	133918849
chr11	133919118	133919134
chr11	133919664	133919695
chr11	133919852	133919879
chr11	133920182	133920208
chr11	133920844	133920867
chr11	133922531	133922556
chr11	133926074	133926099
chr11	133926881	133926911
chr11	133927116	133927137
chr11	133928012	133928031
chr11	133929472	133929504
chr11	133931146	133931166
chr11	133931223	133931252
chr11	133931383	133931411
chr11	133935581	133935609
chr11	133935859	133935887
chr11	133941715	133941742
chr11	133944570	133944593
chr11	133945484	133945500
chr11	133946396	133946425
chr11	133947398	133947424
chr11	133950207	133950230
chr11	133951008	133951037
chr11	133951331	133951364
chr11	133955880	133955921
chr11	133956472	133956518
chr11	133956614	133956671
chr11	133957486	133957511
chr11	133966206	133966246
chr11	133967401	133967421
chr11	133976953	133976972
chr11	133980704	133980743
chr11	133981466	133981486
chr11	133984179	133984209
chr11	133984537	133984562
chr11	133991219	133991248
chr11	133991328	133991353
chr11	133992857	133992879
chr11	133993304	133993330
chr11	134001791	134001819
chr11	134003164	134003186
chr11	134033348	134033380
chr11	134033520	134033554
chr11	134036994	134037022
chr11	134037135	134037178
chr11	134037395	134037421
chr11	134042732	134042755
chr11	134046220	134046242
chr11	134047775	134047795
chr11	134053136	134053155
chr11	134069270	134069298
chr11	134107332	134107354
chr11	134113332	134113354
chr11	134141439	134141469
chr11	134154476	134154496
chr11	134156661	134156696
chr11	134221514	134221544
chr11	134223758	134223790
chr11	134223820	134223846
chr11	134224651	134224670
chr11	134225549	134225574
chr11	134225803	134225831
chr11	134253913	134253939
chr11	134254050	134254074
chr11	134276434	134276458
chr11	134281576	134281604
chr11	134283709	134283734
chr11	134290017	134290042
chr11	134296692	134296714
chr11	134313540	134313560
chr11	134321769	134321791
chr11	134331699	134331723
chr11	134331760	134331794
chr11	134331813	134331846
chr11	134331854	134331885
chr11	134332219	134332246
chr11	134332520	134332556
chr11	134342431	134342455
chr11	134344585	134344613
chr11	134346110	134346136
chr11	134362307	134362334
chr11	134373620	134373665
chr11	134374367	134374399
chr11	134376165	134376190
chr11	134377817	134377844
chr11	134378015	134378041
chr11	134379650	134379683
chr11	134380332	134380353
chr11	134380786	134380804
chr11	134383146	134383168
chr11	134383552	134383585
chr11	134384514	134384537
chr11	134389607	134389633
chr11	134389669	134389688
chr11	134391034	134391046
chr11	134391338	134391359
chr11	134391830	134391851
chr11	134395198	134395236
chr11	134397355	134397388
chr11	134397905	134397929
chr11	134400153	134400174
chr11	134401965	134401983
chr11	134402260	134402279
chr11	134403436	134403462
chr11	134404160	134404182
chr11	134411280	134411319
chr11	134411406	134411432
chr11	134411857	134411883
chr11	134411920	134411950
chr11	134411977	134411999
chr11	134412050	134412057
chr11	134412154	134412162
chr11	134412252	134412270
chr11	134412278	134412305
chr11	134412421	134412445
chr11	134412907	134412942
chr11	134415312	134415332
chr11	134439242	134439266
chr11	134442270	134442293
chr11	134452401	134452417
chr11	134453882	134453914
chr11	134464479	134464502
chr11	134501941	134501983
chr11	134502341	134502362
chr11	134503432	134503457
chr11	134504149	134504190
chr11	134508689	134508730
chr11	134509653	134509682
chr11	134513795	134513824
chr11	134515720	134515745
chr11	134521619	134521647
chr11	134535482	134535505
chr11	134535740	134535768
chr11	134538810	134538831
chr11	134541591	134541613
chr11	134542928	134542982
chr11	134549240	134549262
chr11	134560906	134560913
chr11	134561324	134561349
chr11	134563333	134563354
chr11	134573470	134573498
chr11	134576929	134576955
chr11	134630070	134630092
chr11	134646661	134646678
chr11	134646788	134646824
chr11	134657374	134657393
chr11	134657561	134657578
chr11	134664815	134664847
chr11	134669018	134669037
chr11	134712682	134712711
chr11	134729035	134729055
chr11	134736773	134736793
chr11	134752869	134752899
chr11	134795306	134795333
chr11	134839702	134839728
chr11	134839762	134839787
chr11	134839822	134839847
chr11	134839882	134839907
chr11	134840067	134840092
chr11	134840127	134840153
chr11	134840187	134840213
chr11	134845937	134845971
chr11	134846060	134846103
chr11	134906409	134906431
chr11	134941039	134941058
chr11	134944999	134945021
chr11	134978059	134978091
chr11	134978606	134978625
chr11	134978792	134978816
chr11	134996705	134996736
chr11	135037859	135037879
chr11	135043142	135043182
chr11	135076567	135076618
chr12	42667	42685
chr12	42365	42383
chr12	42112	42131
chr12	41249	41296
chr12	31799	31840
chr12	31272	31360
chr12	31102	31127
chr12	31052	31080
chr12	22878	22901
chr12	17685	17706
chr12	11186	11209
chr12	11136	11154
chr12	66668	66689
chr12	66756	66788
chr12	67489	67518
chr12	77779	77805
chr12	77938	77960
chr12	78105	78140
chr12	78289	78311
chr12	92629	92654
chr12	101902	101926
chr12	103467	103477
chr12	103478	103489
chr12	103490	103510
chr12	103511	103520
chr12	103554	103567
chr12	103667	103715
chr12	103739	103788
chr12	103867	103890
chr12	104645	104670
chr12	105326	105355
chr12	109622	109646
chr12	117502	117525
chr12	125919	125955
chr12	128210	128235
chr12	130956	130982
chr12	131411	131433
chr12	137030	137060
chr12	139387	139407
chr12	141310	141339
chr12	141645	141676
chr12	143710	143742
chr12	154334	154367
chr12	155308	155340
chr12	156036	156066
chr12	156447	156498
chr12	157468	157493
chr12	163228	163246
chr12	163260	163278
chr12	163292	163310
chr12	163637	163657
chr12	169152	169177
chr12	170505	170513
chr12	171040	171063
chr12	171536	171564
chr12	172215	172245
chr12	172419	172437
chr12	177074	177099
chr12	177353	177371
chr12	177906	177936
chr12	178279	178304
chr12	182463	182489
chr12	186061	186086
chr12	188376	188398
chr12	188834	188886
chr12	189220	189245
chr12	189628	189672
chr12	193463	193483
chr12	195187	195218
chr12	197842	197886
chr12	199138	199157
chr12	203552	203575
chr12	203741	203818
chr12	204764	204789
chr12	212885	212915
chr12	214266	214296
chr12	214450	214483
chr12	218692	218724
chr12	219929	219953
chr12	220185	220209
chr12	220992	221034
chr12	223959	223987
chr12	228678	228703
chr12	351199	351233
chr12	370755	370776
chr12	389101	389127
chr12	459766	459791
chr12	459904	459936
chr12	460051	460075
chr12	460179	460208
chr12	460276	460321
chr12	460559	460585
chr12	460638	460683
chr12	489151	489191
chr12	507610	507617
chr12	533837	533858
chr12	535020	535050
chr12	541803	541867
chr12	541914	541934
chr12	542342	542378
chr12	543223	543254
chr12	544236	544256
chr12	546062	546107
chr12	546208	546247
chr12	551118	551142
chr12	553993	554020
chr12	562156	562191
chr12	563326	563348
chr12	568876	568896
chr12	569877	569898
chr12	570670	570690
chr12	571060	571083
chr12	610278	610302
chr12	642851	642880
chr12	642906	642950
chr12	642958	642992
chr12	643337	643354
chr12	752173	752194
chr12	752517	752552
chr12	752784	752806
chr12	752858	752891
chr12	753033	753057
chr12	753866	753889
chr12	849707	849729
chr12	916313	916345
chr12	991437	991455
chr12	991525	991545
chr12	991589	991609
chr12	991627	991696
chr12	1060316	1060338
chr12	1146764	1146785
chr12	1255084	1255119
chr12	1341661	1341683
chr12	1496690	1496724
chr12	1504618	1504670
chr12	1529959	1529984
chr12	1530152	1530174
chr12	1531086	1531129
chr12	1533752	1533782
chr12	1594286	1594305
chr12	1594486	1594537
chr12	1629481	1629515
chr12	1629841	1629864
chr12	1630131	1630156
chr12	1630356	1630391
chr12	1630595	1630619
chr12	1661652	1661681
chr12	1661849	1661899
chr12	1661906	1661927
chr12	1662485	1662498
chr12	1662683	1662712
chr12	1691136	1691145
chr12	1691246	1691277
chr12	1733747	1733769
chr12	1795904	1795933
chr12	1796133	1796161
chr12	1796798	1796828
chr12	1797174	1797199
chr12	1797673	1797704
chr12	1800124	1800149
chr12	1800582	1800618
chr12	1801374	1801408
chr12	1804696	1804719
chr12	1806021	1806046
chr12	1810442	1810467
chr12	1810987	1811016
chr12	1811218	1811249
chr12	1811874	1811904
chr12	1816513	1816527
chr12	1820847	1820889
chr12	1822046	1822073
chr12	1822479	1822502
chr12	1825232	1825255
chr12	1826772	1826818
chr12	1827119	1827145
chr12	1827997	1828019
chr12	1828238	1828261
chr12	1831053	1831084
chr12	1831740	1831765
chr12	1834194	1834214
chr12	1834817	1834843
chr12	1836446	1836469
chr12	1836623	1836644
chr12	1836768	1836788
chr12	1836898	1836929
chr12	1840466	1840474
chr12	1842215	1842248
chr12	1842610	1842625
chr12	1842705	1842727
chr12	1845330	1845344
chr12	1845377	1845422
chr12	1846819	1846841
chr12	1853899	1853937
chr12	1858505	1858531
chr12	1883296	1883319
chr12	1918140	1918166
chr12	1918198	1918229
chr12	1918425	1918454
chr12	1918722	1918746
chr12	1922403	1922430
chr12	1922613	1922642
chr12	1934941	1934967
chr12	2052302	2052323
chr12	2052894	2052957
chr12	2053174	2053214
chr12	2053668	2053693
chr12	2053816	2053840
chr12	2053993	2054018
chr12	2054069	2054100
chr12	2068294	2068302
chr12	2079118	2079151
chr12	2102723	2102756
chr12	2130443	2130465
chr12	2204793	2204815
chr12	2230251	2230279
chr12	2263165	2263195
chr12	2281102	2281123
chr12	2319473	2319499
chr12	2360151	2360178
chr12	2412023	2412080
chr12	2415880	2415907
chr12	2435536	2435568
chr12	2447672	2447699
chr12	2462068	2462094
chr12	2467495	2467525
chr12	2467660	2467685
chr12	2550185	2550212
chr12	2555602	2555626
chr12	2566390	2566414
chr12	2578800	2578835
chr12	2582958	2582986
chr12	2589557	2589579
chr12	2601793	2601817
chr12	2605651	2605671
chr12	2616456	2616480
chr12	2625086	2625107
chr12	2627094	2627119
chr12	2633315	2633344
chr12	2650789	2650813
chr12	2677480	2677510
chr12	2679165	2679187
chr12	2679336	2679363
chr12	2680398	2680418
chr12	2681430	2681455
chr12	2683918	2683938
chr12	2688554	2688576
chr12	2691038	2691070
chr12	2695636	2695681
chr12	2705479	2705501
chr12	2743865	2743910
chr12	2753221	2753244
chr12	2765780	2765806
chr12	2768776	2768806
chr12	2770914	2770947
chr12	2794441	2794478
chr12	2794670	2794713
chr12	2794901	2794923
chr12	2795503	2795524
chr12	2795889	2795917
chr12	2795957	2795980
chr12	2820617	2820656
chr12	2830598	2830623
chr12	2830952	2830959
chr12	2835341	2835367
chr12	2845399	2845433
chr12	2855412	2855427
chr12	2877049	2877116
chr12	2877326	2877350
chr12	2890744	2890766
chr12	2891072	2891093
chr12	2958946	2958968
chr12	2958983	2959052
chr12	2959208	2959297
chr12	2959346	2959367
chr12	2959491	2959519
chr12	2960010	2960032
chr12	2964085	2964106
chr12	2976789	2976809
chr12	2976821	2976841
chr12	2997545	2997559
chr12	3003736	3003759
chr12	3004008	3004041
chr12	3010043	3010068
chr12	3014185	3014209
chr12	3015109	3015122
chr12	3017488	3017513
chr12	3018457	3018483
chr12	3020573	3020591
chr12	3020653	3020688
chr12	3020941	3020967
chr12	3022848	3022873
chr12	3033735	3033760
chr12	3040525	3040553
chr12	3040699	3040733
chr12	3046173	3046204
chr12	3077018	3077042
chr12	3077107	3077135
chr12	3077175	3077201
chr12	3077283	3077343
chr12	3077652	3077694
chr12	3077833	3077862
chr12	3088436	3088459
chr12	3088715	3088722
chr12	3095503	3095523
chr12	3095632	3095651
chr12	3107518	3107531
chr12	3107534	3107549
chr12	3139051	3139073
chr12	3142619	3142643
chr12	3172210	3172231
chr12	3182104	3182111
chr12	3182124	3182134
chr12	3199806	3199834
chr12	3200279	3200309
chr12	3200495	3200514
chr12	3200825	3200845
chr12	3201850	3201882
chr12	3205074	3205091
chr12	3205116	3205137
chr12	3208278	3208329
chr12	3214971	3215023
chr12	3215694	3215726
chr12	3216126	3216165
chr12	3222972	3222991
chr12	3225286	3225317
chr12	3230955	3230978
chr12	3231542	3231566
chr12	3244723	3244750
chr12	3252456	3252489
chr12	3264226	3264267
chr12	3264320	3264345
chr12	3269844	3269868
chr12	3273468	3273509
chr12	3273848	3273872
chr12	3274029	3274053
chr12	3280851	3280876
chr12	3281104	3281131
chr12	3283134	3283154
chr12	3283747	3283765
chr12	3285266	3285282
chr12	3286396	3286421
chr12	3294476	3294500
chr12	3297902	3297925
chr12	3300125	3300146
chr12	3304610	3304629
chr12	3305390	3305434
chr12	3305865	3305888
chr12	3308771	3308797
chr12	3309070	3309094
chr12	3310803	3310831
chr12	3310962	3310985
chr12	3311026	3311063
chr12	3311246	3311269
chr12	3326760	3326796
chr12	3328776	3328805
chr12	3344092	3344128
chr12	3365980	3366018
chr12	3366466	3366491
chr12	3366592	3366618
chr12	3366628	3366657
chr12	3380946	3380957
chr12	3392351	3392373
chr12	3454177	3454197
chr12	3454549	3454572
chr12	3471570	3471598
chr12	3475749	3475771
chr12	3490853	3490885
chr12	3491071	3491102
chr12	3491147	3491176
chr12	3491354	3491385
chr12	3491981	3492020
chr12	3499336	3499359
chr12	3514715	3514737
chr12	3531767	3531788
chr12	3540613	3540656
chr12	3551067	3551099
chr12	3552684	3552714
chr12	3577237	3577263
chr12	3579975	3579986
chr12	3583718	3583740
chr12	3587985	3588022
chr12	3595330	3595365
chr12	3602017	3602046
chr12	3649080	3649102
chr12	3752967	3752994
chr12	3753236	3753261
chr12	3753304	3753331
chr12	3788346	3788368
chr12	3838748	3838779
chr12	3857116	3857145
chr12	3873170	3873201
chr12	3931707	3931720
chr12	3990518	3990548
chr12	4030960	4030979
chr12	4031252	4031278
chr12	4031305	4031337
chr12	4031754	4031780
chr12	4031850	4031876
chr12	4083053	4083079
chr12	4089554	4089582
chr12	4138528	4138550
chr12	4164675	4164702
chr12	4164761	4164783
chr12	4165053	4165078
chr12	4165291	4165324
chr12	4179922	4179944
chr12	4269203	4269230
chr12	4269279	4269300
chr12	4269973	4269999
chr12	4270650	4270675
chr12	4271101	4271120
chr12	4271201	4271232
chr12	4271283	4271303
chr12	4271854	4271872
chr12	4271955	4271989
chr12	4272173	4272211
chr12	4272311	4272331
chr12	4272507	4272535
chr12	4272806	4272831
chr12	4273544	4273570
chr12	4273621	4273643
chr12	4273660	4273688
chr12	4274933	4274970
chr12	4275056	4275083
chr12	4280734	4280762
chr12	4281951	4281969
chr12	4286858	4286876
chr12	4286914	4286941
chr12	4294284	4294306
chr12	4321074	4321104
chr12	4346605	4346627
chr12	4370490	4370516
chr12	4392258	4392280
chr12	4441678	4441705
chr12	4445857	4445887
chr12	4523809	4523831
chr12	4562746	4562766
chr12	4585628	4585650
chr12	4639566	4639588
chr12	4708634	4708666
chr12	4750327	4750355
chr12	4763623	4763641
chr12	4809259	4809279
chr12	4809948	4809975
chr12	4830753	4830795
chr12	4909138	4909160
chr12	4909465	4909495
chr12	4909655	4909679
chr12	4909809	4909838
chr12	4910505	4910547
chr12	4911103	4911125
chr12	4911300	4911319
chr12	4925801	4925823
chr12	5004075	5004097
chr12	5043799	5043843
chr12	5105603	5105625
chr12	5106550	5106594
chr12	5116567	5116588
chr12	5267587	5267614
chr12	5278546	5278573
chr12	5280940	5280962
chr12	5285081	5285103
chr12	5341443	5341473
chr12	5366558	5366592
chr12	5380050	5380071
chr12	5395893	5395917
chr12	5430248	5430289
chr12	5430574	5430619
chr12	5431477	5431501
chr12	5431957	5431985
chr12	5432346	5432406
chr12	5432712	5432740
chr12	5432961	5432983
chr12	5433211	5433226
chr12	5433441	5433480
chr12	5456607	5456630
chr12	5480335	5480368
chr12	5481028	5481052
chr12	5511997	5512023
chr12	5567146	5567175
chr12	5641212	5641246
chr12	5662009	5662034
chr12	5755545	5755567
chr12	5796709	5796732
chr12	5798266	5798292
chr12	5828035	5828057
chr12	5828243	5828263
chr12	5837467	5837489
chr12	5876827	5876849
chr12	5893630	5893652
chr12	5912557	5912599
chr12	5921997	5922019
chr12	5922589	5922610
chr12	5926324	5926348
chr12	5945063	5945088
chr12	5945387	5945435
chr12	5955357	5955379
chr12	5968060	5968082
chr12	5968085	5968092
chr12	5971556	5971582
chr12	6011507	6011534
chr12	6033410	6033421
chr12	6056830	6056849
chr12	6062688	6062713
chr12	6066073	6066102
chr12	6072257	6072291
chr12	6075075	6075113
chr12	6085710	6085741
chr12	6100742	6100764
chr12	6116963	6116988
chr12	6136804	6136838
chr12	6142254	6142276
chr12	6158657	6158691
chr12	6159534	6159556
chr12	6182090	6182113
chr12	6189201	6189219
chr12	6191133	6191141
chr12	6198803	6198814
chr12	6199424	6199445
chr12	6200141	6200163
chr12	6200172	6200220
chr12	6200231	6200256
chr12	6200264	6200285
chr12	6200452	6200479
chr12	6201428	6201464
chr12	6213835	6213842
chr12	6226867	6226894
chr12	6232737	6232770
chr12	6236075	6236095
chr12	6236107	6236114
chr12	6273835	6273860
chr12	6278634	6278665
chr12	6278689	6278713
chr12	6278760	6278797
chr12	6278836	6278869
chr12	6278917	6278941
chr12	6280734	6280761
chr12	6281162	6281170
chr12	6310606	6310639
chr12	6310668	6310713
chr12	6310796	6310825
chr12	6310875	6310901
chr12	6310948	6310973
chr12	6312036	6312082
chr12	6315654	6315688
chr12	6317415	6317445
chr12	6317518	6317541
chr12	6317826	6317850
chr12	6318271	6318296
chr12	6324231	6324265
chr12	6324277	6324301
chr12	6327364	6327394
chr12	6327469	6327498
chr12	6329326	6329351
chr12	6329658	6329687
chr12	6329719	6329743
chr12	6330562	6330591
chr12	6341738	6341766
chr12	6348019	6348048
chr12	6348570	6348594
chr12	6352921	6352950
chr12	6363380	6363419
chr12	6364084	6364109
chr12	6372439	6372449
chr12	6372597	6372619
chr12	6374080	6374100
chr12	6374898	6374932
chr12	6374955	6374999
chr12	6383920	6383942
chr12	6384037	6384058
chr12	6384121	6384145
chr12	6384478	6384506
chr12	6384522	6384547
chr12	6385194	6385221
chr12	6391152	6391174
chr12	6447773	6447795
chr12	6450324	6450334
chr12	6450857	6450883
chr12	6451172	6451199
chr12	6470305	6470327
chr12	6471026	6471045
chr12	6493840	6493862
chr12	6529651	6529678
chr12	6533854	6533885
chr12	6533921	6533945
chr12	6533958	6533983
chr12	6535107	6535141
chr12	6535715	6535745
chr12	6536894	6536914
chr12	6537523	6537552
chr12	6541463	6541496
chr12	6542441	6542469
chr12	6548554	6548582
chr12	6548882	6548924
chr12	6550878	6550907
chr12	6551047	6551073
chr12	6552390	6552415
chr12	6555522	6555555
chr12	6555670	6555697
chr12	6555946	6555979
chr12	6570509	6570532
chr12	6603375	6603396
chr12	6606501	6606522
chr12	6607035	6607066
chr12	6607111	6607132
chr12	6607519	6607556
chr12	6612980	6613003
chr12	6613656	6613680
chr12	6613925	6613957
chr12	6614141	6614165
chr12	6614194	6614234
chr12	6635959	6635982
chr12	6636389	6636409
chr12	6638930	6638946
chr12	6639294	6639324
chr12	6646612	6646637
chr12	6667955	6667979
chr12	6672287	6672306
chr12	6688915	6688952
chr12	6689009	6689030
chr12	6689417	6689434
chr12	6689759	6689784
chr12	6694933	6694969
chr12	6695298	6695319
chr12	6695391	6695425
chr12	6697672	6697706
chr12	6699850	6699888
chr12	6700194	6700247
chr12	6700556	6700574
chr12	6700645	6700675
chr12	6700685	6700710
chr12	6700739	6700769
chr12	6708322	6708353
chr12	6716049	6716080
chr12	6729136	6729179
chr12	6748863	6748890
chr12	6752853	6752906
chr12	6764148	6764175
chr12	6765799	6765820
chr12	6765938	6765973
chr12	6766091	6766116
chr12	6766182	6766211
chr12	6766277	6766316
chr12	6766506	6766525
chr12	6766658	6766699
chr12	6766813	6766854
chr12	6766867	6766899
chr12	6769778	6769830
chr12	6770002	6770024
chr12	6770222	6770256
chr12	6770855	6770876
chr12	6770881	6770907
chr12	6772301	6772323
chr12	6772444	6772482
chr12	6773251	6773281
chr12	6773687	6773757
chr12	6774007	6774042
chr12	6774209	6774234
chr12	6774251	6774279
chr12	6792157	6792189
chr12	6818285	6818318
chr12	6821339	6821351
chr12	6821601	6821621
chr12	6821733	6821812
chr12	6822229	6822265
chr12	6822343	6822354
chr12	6824578	6824599
chr12	6825451	6825481
chr12	6826423	6826447
chr12	6827167	6827208
chr12	6827852	6827875
chr12	6827985	6828012
chr12	6828358	6828380
chr12	6828485	6828551
chr12	6836899	6836918
chr12	6837429	6837454
chr12	6839248	6839272
chr12	6840735	6840756
chr12	6840781	6840813
chr12	6840854	6840884
chr12	6841651	6841673
chr12	6845843	6845865
chr12	6850969	6851004
chr12	6851292	6851317
chr12	6852111	6852145
chr12	6852902	6852926
chr12	6856242	6856275
chr12	6856514	6856542
chr12	6863750	6863771
chr12	6863980	6864006
chr12	6867415	6867453
chr12	6867699	6867731
chr12	6867745	6867770
chr12	6867799	6867837
chr12	6868013	6868043
chr12	6868046	6868071
chr12	6872487	6872510
chr12	6873368	6873399
chr12	6873521	6873545
chr12	6873581	6873603
chr12	6884751	6884777
chr12	6914665	6914701
chr12	6914810	6914832
chr12	6915317	6915345
chr12	6915689	6915708
chr12	6915725	6915754
chr12	6916602	6916646
chr12	6917745	6917763
chr12	6925851	6925877
chr12	6927489	6927520
chr12	6927579	6927601
chr12	6927735	6927790
chr12	6927855	6927876
chr12	6927900	6927927
chr12	6927938	6927961
chr12	6927973	6927999
chr12	6928044	6928069
chr12	6928174	6928223
chr12	6928453	6928481
chr12	6928552	6928576
chr12	6928592	6928640
chr12	6928878	6928902
chr12	6935721	6935749
chr12	6936489	6936511
chr12	6936636	6936659
chr12	6937027	6937048
chr12	6937473	6937520
chr12	6941829	6941854
chr12	6942155	6942176
chr12	6944291	6944317
chr12	6944684	6944713
chr12	6951219	6951245
chr12	6951829	6951872
chr12	6951880	6951909
chr12	6952275	6952296
chr12	6953463	6953485
chr12	6953839	6953862
chr12	6953912	6953931
chr12	6955053	6955078
chr12	6955997	6956025
chr12	6956576	6956601
chr12	6956645	6956673
chr12	6957629	6957646
chr12	6959433	6959467
chr12	6959557	6959589
chr12	6959992	6960027
chr12	6960253	6960273
chr12	6962472	6962499
chr12	6962694	6962725
chr12	6963595	6963628
chr12	6963680	6963698
chr12	6963827	6963862
chr12	6963933	6963954
chr12	6964697	6964722
chr12	6970343	6970379
chr12	6970685	6970711
chr12	7018155	7018178
chr12	7018679	7018703
chr12	7036936	7036968
chr12	7081171	7081197
chr12	7091423	7091448
chr12	7108628	7108667
chr12	7109011	7109039
chr12	7119194	7119233
chr12	7131316	7131350
chr12	7135544	7135591
chr12	7143045	7143093
chr12	7150902	7150925
chr12	7151078	7151097
chr12	7155650	7155676
chr12	7156862	7156889
chr12	7157828	7157864
chr12	7158244	7158272
chr12	7158710	7158740
chr12	7189661	7189702
chr12	7189786	7189805
chr12	7189851	7189910
chr12	7214566	7214588
chr12	7225723	7225745
chr12	7257100	7257122
chr12	7415570	7415599
chr12	7426280	7426313
chr12	7431597	7431630
chr12	7437475	7437497
chr12	7440419	7440438
chr12	7496328	7496349
chr12	7505104	7505126
chr12	7516472	7516494
chr12	7521687	7521709
chr12	7534025	7534047
chr12	7549918	7549951
chr12	7589810	7589828
chr12	7590034	7590052
chr12	7590143	7590157
chr12	7590162	7590180
chr12	7600182	7600205
chr12	7705966	7705983
chr12	7752375	7752397
chr12	7881336	7881358
chr12	7915904	7915942
chr12	8026952	8026978
chr12	8032655	8032675
chr12	8038861	8038885
chr12	8048207	8048226
chr12	8113106	8113128
chr12	8184462	8184480
chr12	8223808	8223838
chr12	8224650	8224686
chr12	8228118	8228139
chr12	8242784	8242819
chr12	8243028	8243063
chr12	8243119	8243139
chr12	8243537	8243569
chr12	8243646	8243667
chr12	8243735	8243765
chr12	8243917	8243968
chr12	8301213	8301235
chr12	8380131	8380164
chr12	8390210	8390258
chr12	8396353	8396411
chr12	8418939	8418958
chr12	8475023	8475044
chr12	8487002	8487024
chr12	8494149	8494179
chr12	8511103	8511118
chr12	8527331	8527356
chr12	8527711	8527737
chr12	8543200	8543222
chr12	8624322	8624351
chr12	8625253	8625274
chr12	8625733	8625750
chr12	8625919	8625927
chr12	8631841	8631870
chr12	8697417	8697439
chr12	8697517	8697539
chr12	8698170	8698194
chr12	8698397	8698418
chr12	8698701	8698720
chr12	8760085	8760106
chr12	8787324	8787346
chr12	8794781	8794803
chr12	8801209	8801230
chr12	8914182	8914203
chr12	8914403	8914467
chr12	8914664	8914692
chr12	8914833	8914857
chr12	8949542	8949570
chr12	8949733	8949757
chr12	8967185	8967207
chr12	9003843	9003865
chr12	9005192	9005225
chr12	9035436	9035470
chr12	9065143	9065185
chr12	9078181	9078214
chr12	9083240	9083262
chr12	9128689	9128712
chr12	9186839	9186872
chr12	9224302	9224324
chr12	9253164	9253191
chr12	9310761	9310787
chr12	9312601	9312628
chr12	9315125	9315152
chr12	9315600	9315639
chr12	9317153	9317173
chr12	9318117	9318143
chr12	9354948	9354982
chr12	9379195	9379229
chr12	9413632	9413676
chr12	9414621	9414641
chr12	9416154	9416199
chr12	9416649	9416676
chr12	9419178	9419205
chr12	9420696	9420711
chr12	9421041	9421067
chr12	9494147	9494169
chr12	9496982	9497015
chr12	9521692	9521714
chr12	9544707	9544729
chr12	9582290	9582312
chr12	9604978	9605000
chr12	9608728	9608750
chr12	9627427	9627449
chr12	9682508	9682530
chr12	9739884	9739891
chr12	9739934	9739973
chr12	9800988	9801010
chr12	9814759	9814775
chr12	9841312	9841333
chr12	9850790	9850812
chr12	9915691	9915719
chr12	9923917	9923924
chr12	9923934	9923943
chr12	9923965	9923987
chr12	9953072	9953091
chr12	9953170	9953188
chr12	9953449	9953463
chr12	9989213	9989235
chr12	10004905	10004927
chr12	10026527	10026550
chr12	10108843	10108865
chr12	10212821	10212846
chr12	10212953	10212980
chr12	10213238	10213277
chr12	10340600	10340619
chr12	10354098	10354116
chr12	10413768	10413802
chr12	10414610	10414632
chr12	10472802	10472824
chr12	10505614	10505638
chr12	10520360	10520382
chr12	10564626	10564647
chr12	10582514	10582536
chr12	10666629	10666646
chr12	10673925	10673956
chr12	10722471	10722494
chr12	10722692	10722731
chr12	10723007	10723033
chr12	10723371	10723405
chr12	10743427	10743448
chr12	10782224	10782246
chr12	10784940	10784961
chr12	10832256	10832277
chr12	10918208	10918236
chr12	11103539	11103561
chr12	11114498	11114526
chr12	11150670	11150692
chr12	11152222	11152244
chr12	11212746	11212768
chr12	11274786	11274800
chr12	11296210	11296231
chr12	11303522	11303544
chr12	11320212	11320234
chr12	11334554	11334561
chr12	11334564	11334572
chr12	11358882	11358903
chr12	11384996	11385018
chr12	11421984	11422006
chr12	11478721	11478743
chr12	11491518	11491548
chr12	11500405	11500435
chr12	11523575	11523596
chr12	11529647	11529669
chr12	11537098	11537128
chr12	11618495	11618528
chr12	11649000	11649039
chr12	11649553	11649581
chr12	11649789	11649809
chr12	11649909	11649943
chr12	11752339	11752372
chr12	11766760	11766783
chr12	11813250	11813293
chr12	11874896	11874918
chr12	11915157	11915179
chr12	11935973	11935995
chr12	11946202	11946210
chr12	11949943	11949966
chr12	11972575	11972597
chr12	12144901	12144935
chr12	12152076	12152089
chr12	12253563	12253586
chr12	12266248	12266271
chr12	12266517	12266552
chr12	12350397	12350423
chr12	12357357	12357392
chr12	12409361	12409383
chr12	12413839	12413857
chr12	12413888	12413906
chr12	12413937	12413955
chr12	12414162	12414180
chr12	12414211	12414229
chr12	12414338	12414356
chr12	12414387	12414405
chr12	12414436	12414454
chr12	12414690	12414709
chr12	12452571	12452589
chr12	12464320	12464341
chr12	12562058	12562101
chr12	12562313	12562331
chr12	12562561	12562587
chr12	12562724	12562751
chr12	12562762	12562786
chr12	12562961	12562991
chr12	12566272	12566290
chr12	12596982	12597004
chr12	12612121	12612141
chr12	12716896	12716926
chr12	12723844	12723869
chr12	12724260	12724279
chr12	12724457	12724530
chr12	12724789	12724809
chr12	12724840	12724866
chr12	12724910	12724946
chr12	12725319	12725348
chr12	12725633	12725674
chr12	12875692	12875726
chr12	12891462	12891488
chr12	12891718	12891747
chr12	12958980	12959001
chr12	12999943	12999976
chr12	13000199	13000242
chr12	13001444	13001466
chr12	13044309	13044333
chr12	13044632	13044656
chr12	13077410	13077433
chr12	13083675	13083697
chr12	13101151	13101224
chr12	13101408	13101430
chr12	13198946	13198976
chr12	13214787	13214811
chr12	13255930	13255961
chr12	13279169	13279198
chr12	13279200	13279211
chr12	13291482	13291502
chr12	13368505	13368536
chr12	13391743	13391765
chr12	13398493	13398515
chr12	13499272	13499294
chr12	13590379	13590402
chr12	13594512	13594542
chr12	13712230	13712251
chr12	13795932	13795954
chr12	13808594	13808616
chr12	13981699	13981722
chr12	13982020	13982058
chr12	14041755	14041767
chr12	14085406	14085428
chr12	14090150	14090172
chr12	14115747	14115770
chr12	14182275	14182297
chr12	14193943	14193974
chr12	14471778	14471795
chr12	14567544	14567563
chr12	14631371	14631393
chr12	14697202	14697235
chr12	14769827	14769856
chr12	14774970	14775000
chr12	14930004	14930037
chr12	15076932	15076954
chr12	15095821	15095844
chr12	15226599	15226621
chr12	15283024	15283046
chr12	15345596	15345619
chr12	15358233	15358255
chr12	15477351	15477373
chr12	15522406	15522429
chr12	15741852	15741874
chr12	15788896	15788923
chr12	15789588	15789605
chr12	15882328	15882348
chr12	15882472	15882493
chr12	15882523	15882548
chr12	15882853	15882877
chr12	15911273	15911293
chr12	15943868	15943890
chr12	16002124	16002156
chr12	16057440	16057462
chr12	16224871	16224888
chr12	16280574	16280596
chr12	16305912	16305943
chr12	16347759	16347776
chr12	16377286	16377308
chr12	16391300	16391339
chr12	16525285	16525307
chr12	16710430	16710452
chr12	16734400	16734422
chr12	16769167	16769188
chr12	16827105	16827140
chr12	16830403	16830425
chr12	16873550	16873583
chr12	17004309	17004331
chr12	17052043	17052065
chr12	17102438	17102472
chr12	17179507	17179529
chr12	17203726	17203752
chr12	17218355	17218377
chr12	17253241	17253263
chr12	17387202	17387224
chr12	17449123	17449145
chr12	17476292	17476314
chr12	17559249	17559271
chr12	17567974	17567996
chr12	17622702	17622724
chr12	17656118	17656140
chr12	17699511	17699533
chr12	17735839	17735861
chr12	17739278	17739300
chr12	17741412	17741434
chr12	17768500	17768522
chr12	17814680	17814715
chr12	17826623	17826645
chr12	17834437	17834470
chr12	18091338	18091359
chr12	18274653	18274675
chr12	18379364	18379386
chr12	18409395	18409419
chr12	18535958	18535981
chr12	18599498	18599520
chr12	18602432	18602448
chr12	18665007	18665029
chr12	18711384	18711406
chr12	18791211	18791233
chr12	18835045	18835066
chr12	18890377	18890410
chr12	18919135	18919157
chr12	18944708	18944742
chr12	19043629	19043651
chr12	19051127	19051162
chr12	19129515	19129539
chr12	19129661	19129698
chr12	19129898	19129932
chr12	19130542	19130580
chr12	19439377	19439435
chr12	19439611	19439635
chr12	19439742	19439773
chr12	19440184	19440217
chr12	19565624	19565646
chr12	19676662	19676680
chr12	19700939	19700958
chr12	19726476	19726498
chr12	19734122	19734146
chr12	19774567	19774574
chr12	19774576	19774583
chr12	19779359	19779383
chr12	19783525	19783563
chr12	19832285	19832318
chr12	19837172	19837195
chr12	19845457	19845478
chr12	19857145	19857163
chr12	19966468	19966490
chr12	19994248	19994270
chr12	20058916	20058939
chr12	20115531	20115553
chr12	20156125	20156147
chr12	20169992	20170013
chr12	20239344	20239370
chr12	20368839	20368862
chr12	20369224	20369257
chr12	20651908	20651930
chr12	20673698	20673720
chr12	20700588	20700612
chr12	20774940	20774962
chr12	20807364	20807406
chr12	20807504	20807544
chr12	20930858	20930880
chr12	20957074	20957108
chr12	21008671	21008696
chr12	21014905	21014924
chr12	21096239	21096261
chr12	21124528	21124550
chr12	21131977	21131998
chr12	21182526	21182550
chr12	21209198	21209220
chr12	21230962	21230984
chr12	21275150	21275172
chr12	21287861	21287883
chr12	21366388	21366417
chr12	21370469	21370491
chr12	21400877	21400899
chr12	21425071	21425093
chr12	21527335	21527354
chr12	21543746	21543763
chr12	21674105	21674141
chr12	21674176	21674197
chr12	21774819	21774846
chr12	21774923	21774943
chr12	21774980	21775007
chr12	21789699	21789731
chr12	21799097	21799119
chr12	21812699	21812721
chr12	21818000	21818032
chr12	21825642	21825665
chr12	21890820	21890842
chr12	21905264	21905286
chr12	21968192	21968226
chr12	22046168	22046195
chr12	22046595	22046622
chr12	22054874	22054889
chr12	22132738	22132772
chr12	22142384	22142406
chr12	22162098	22162120
chr12	22179084	22179106
chr12	22334706	22334729
chr12	22334816	22334847
chr12	22334958	22334977
chr12	22346740	22346762
chr12	22371902	22371937
chr12	22375639	22375663
chr12	22376962	22376984
chr12	22384485	22384518
chr12	22488044	22488066
chr12	22606537	22606568
chr12	22625294	22625324
chr12	22625450	22625475
chr12	22676149	22676170
chr12	22693120	22693156
chr12	22693706	22693722
chr12	22734897	22734919
chr12	22820445	22820467
chr12	23015786	23015802
chr12	23070776	23070794
chr12	23143140	23143168
chr12	23151838	23151860
chr12	23195805	23195843
chr12	23215913	23215930
chr12	23266999	23267006
chr12	23286003	23286025
chr12	23394975	23394997
chr12	23450003	23450025
chr12	23470231	23470266
chr12	23515791	23515812
chr12	23635523	23635545
chr12	23710380	23710402
chr12	23819567	23819592
chr12	23825022	23825050
chr12	23826164	23826186
chr12	23876982	23877015
chr12	23949713	23949732
chr12	24372274	24372306
chr12	24389096	24389118
chr12	24438271	24438303
chr12	24503813	24503845
chr12	24514894	24514906
chr12	24561718	24561745
chr12	24562129	24562151
chr12	24562726	24562774
chr12	24562794	24562819
chr12	24563191	24563228
chr12	24563865	24563885
chr12	24582320	24582342
chr12	24584323	24584362
chr12	24612699	24612709
chr12	24651379	24651399
chr12	24684012	24684034
chr12	24783431	24783457
chr12	24902779	24902800
chr12	24967376	24967406
chr12	25139686	25139716
chr12	25250333	25250374
chr12	25250583	25250647
chr12	25250703	25250735
chr12	25251048	25251076
chr12	25251093	25251145
chr12	25386381	25386413
chr12	25437225	25437244
chr12	25464961	25464983
chr12	25484644	25484666
chr12	25517557	25517579
chr12	25542571	25542593
chr12	25559200	25559207
chr12	25604488	25604510
chr12	25729406	25729428
chr12	25769975	25769996
chr12	25871521	25871543
chr12	25884248	25884274
chr12	25958366	25958387
chr12	25958634	25958681
chr12	26057268	26057290
chr12	26076405	26076426
chr12	26084068	26084089
chr12	26114381	26114425
chr12	26114479	26114500
chr12	26125115	26125158
chr12	26125283	26125312
chr12	26125779	26125813
chr12	26125926	26125946
chr12	26166111	26166144
chr12	26195643	26195658
chr12	26196094	26196125
chr12	26218317	26218360
chr12	26226533	26226558
chr12	26235441	26235475
chr12	26310529	26310538
chr12	26332904	26332922
chr12	26562766	26562789
chr12	26565979	26565989
chr12	26639610	26639632
chr12	26675546	26675568
chr12	26718192	26718215
chr12	26719743	26719765
chr12	26784324	26784363
chr12	26785160	26785180
chr12	26785824	26785835
chr12	26832666	26832692
chr12	26832807	26832836
chr12	26833319	26833345
chr12	26868316	26868350
chr12	26880608	26880643
chr12	26903795	26903827
chr12	26938258	26938278
chr12	26938353	26938375
chr12	26938728	26938748
chr12	27014440	27014468
chr12	27035578	27035600
chr12	27040655	27040677
chr12	27052744	27052772
chr12	27071609	27071627
chr12	27114368	27114401
chr12	27136956	27136978
chr12	27165969	27165999
chr12	27244056	27244077
chr12	27244229	27244272
chr12	27244681	27244705
chr12	27268257	27268280
chr12	27332551	27332580
chr12	27332945	27332975
chr12	27332994	27333019
chr12	27333313	27333344
chr12	27356895	27356929
chr12	27391195	27391203
chr12	27410595	27410617
chr12	27454719	27454737
chr12	27494646	27494668
chr12	27524512	27524539
chr12	27545234	27545256
chr12	27779907	27779936
chr12	27780148	27780172
chr12	27780569	27780598
chr12	27873289	27873320
chr12	27942923	27942945
chr12	27969340	27969372
chr12	27970319	27970382
chr12	27970508	27970530
chr12	27970740	27970765
chr12	27974766	27974789
chr12	27974827	27974847
chr12	27975185	27975197
chr12	28003139	28003161
chr12	28043801	28043822
chr12	28102463	28102485
chr12	28151687	28151709
chr12	28190662	28190686
chr12	28201005	28201023
chr12	28272979	28273001
chr12	28286356	28286370
chr12	28326540	28326562
chr12	28329756	28329776
chr12	28380163	28380196
chr12	28408127	28408157
chr12	28421350	28421371
chr12	28499500	28499528
chr12	28503935	28503957
chr12	28519709	28519731
chr12	28538246	28538268
chr12	28673130	28673152
chr12	28695613	28695635
chr12	28736659	28736666
chr12	28765893	28765915
chr12	28835950	28835972
chr12	28860082	28860104
chr12	29017152	29017174
chr12	29077209	29077249
chr12	29107828	29107850
chr12	29145604	29145629
chr12	29149140	29149162
chr12	29149487	29149518
chr12	29256701	29256723
chr12	29274183	29274205
chr12	29328747	29328764
chr12	29389357	29389388
chr12	29442472	29442494
chr12	29451004	29451038
chr12	29466097	29466119
chr12	29470373	29470396
chr12	29584582	29584604
chr12	29605856	29605864
chr12	29638050	29638090
chr12	29751817	29751845
chr12	29784048	29784083
chr12	29790853	29790880
chr12	29815591	29815613
chr12	29823275	29823297
chr12	29828319	29828353
chr12	29834510	29834532
chr12	29854457	29854479
chr12	29888921	29888952
chr12	29915892	29915914
chr12	29950535	29950568
chr12	29954312	29954333
chr12	29982086	29982108
chr12	30030236	30030269
chr12	30036218	30036239
chr12	30057033	30057058
chr12	30074542	30074576
chr12	30110750	30110781
chr12	30114827	30114849
chr12	30156929	30156951
chr12	30338179	30338201
chr12	30353955	30353977
chr12	30420092	30420126
chr12	30432640	30432662
chr12	30528814	30528847
chr12	30561691	30561713
chr12	30594352	30594373
chr12	30608402	30608435
chr12	30614576	30614594
chr12	30627486	30627508
chr12	30695815	30695841
chr12	30754513	30754538
chr12	30754606	30754630
chr12	30754990	30755024
chr12	30795468	30795493
chr12	30795908	30795934
chr12	30796224	30796251
chr12	30796601	30796627
chr12	30796778	30796803
chr12	30822922	30822947
chr12	30853402	30853427
chr12	30853861	30853893
chr12	30854047	30854070
chr12	30888818	30888840
chr12	30926635	30926657
chr12	30926706	30926734
chr12	30926823	30926850
chr12	30960123	30960142
chr12	30981015	30981043
chr12	30982996	30983016
chr12	30983974	30983992
chr12	30992316	30992339
chr12	30992366	30992384
chr12	30995290	30995313
chr12	31005639	31005659
chr12	31005733	31005743
chr12	31005746	31005757
chr12	31007480	31007498
chr12	31008368	31008392
chr12	31036819	31036845
chr12	31096412	31096438
chr12	31101449	31101475
chr12	31103301	31103328
chr12	31105231	31105251
chr12	31105825	31105848
chr12	31107844	31107864
chr12	31118594	31118625
chr12	31118752	31118771
chr12	31119599	31119617
chr12	31120311	31120339
chr12	31122411	31122444
chr12	31122572	31122603
chr12	31189375	31189408
chr12	31192220	31192242
chr12	31210012	31210034
chr12	31223097	31223120
chr12	31227262	31227284
chr12	31265805	31265817
chr12	31274171	31274193
chr12	31323680	31323704
chr12	31323911	31323941
chr12	31324089	31324112
chr12	31324165	31324194
chr12	31324426	31324451
chr12	31550204	31550226
chr12	31589857	31589878
chr12	31590629	31590669
chr12	31591050	31591073
chr12	31591165	31591202
chr12	31659171	31659197
chr12	31717861	31717895
chr12	31728867	31728891
chr12	31806090	31806112
chr12	31898202	31898236
chr12	31959531	31959564
chr12	32106632	32106658
chr12	32221094	32221115
chr12	32327642	32327656
chr12	32330424	32330446
chr12	32390844	32390865
chr12	32424209	32424243
chr12	32472349	32472371
chr12	32507069	32507091
chr12	32563095	32563114
chr12	32612115	32612143
chr12	32679573	32679621
chr12	32679818	32679868
chr12	32856603	32856625
chr12	32896461	32896498
chr12	32896711	32896745
chr12	32896836	32896858
chr12	32896960	32896987
chr12	32954931	32954953
chr12	32962170	32962192
chr12	32986466	32986491
chr12	32998499	32998521
chr12	33015520	33015538
chr12	33022810	33022818
chr12	33033957	33033983
chr12	33052387	33052430
chr12	33053106	33053135
chr12	33053151	33053180
chr12	33067752	33067793
chr12	33102421	33102455
chr12	33141903	33141925
chr12	33166655	33166677
chr12	33170059	33170093
chr12	33233549	33233571
chr12	33242731	33242753
chr12	33337713	33337735
chr12	33349529	33349549
chr12	33439061	33439084
chr12	33440022	33440045
chr12	33468705	33468738
chr12	33477251	33477273
chr12	33512309	33512332
chr12	33537790	33537808
chr12	33613278	33613307
chr12	33647748	33647769
chr12	33648668	33648675
chr12	33652788	33652810
chr12	33689995	33690016
chr12	33719296	33719318
chr12	33726241	33726273
chr12	33740438	33740460
chr12	33778853	33778875
chr12	33794221	33794243
chr12	33810034	33810065
chr12	33818262	33818273
chr12	33818276	33818294
chr12	33838824	33838847
chr12	33872740	33872762
chr12	33898366	33898396
chr12	33898944	33898966
chr12	33902469	33902490
chr12	33936406	33936426
chr12	33969790	33969812
chr12	33973263	33973293
chr12	33977118	33977140
chr12	34066963	34066985
chr12	34076996	34077017
chr12	34079056	34079078
chr12	34089175	34089197
chr12	34105549	34105570
chr12	34105699	34105725
chr12	34108165	34108188
chr12	34108573	34108612
chr12	34123548	34123582
chr12	34139977	34139999
chr12	34166675	34166714
chr12	34192883	34192905
chr12	34203927	34203950
chr12	34205176	34205198
chr12	34206156	34206183
chr12	34210904	34210930
chr12	34211012	34211035
chr12	34219237	34219267
chr12	34286297	34286316
chr12	34331124	34331157
chr12	34331845	34331873
chr12	34332978	34333011
chr12	34334405	34334429
chr12	34334573	34334599
chr12	34334716	34334741
chr12	34335131	34335159
chr12	34335319	34335347
chr12	34336007	34336031
chr12	34337651	34337674
chr12	34337879	34337906
chr12	34338043	34338067
chr12	34338082	34338109
chr12	34338270	34338298
chr12	34338851	34338880
chr12	34338894	34338922
chr12	34338991	34339019
chr12	34339369	34339397
chr12	34339898	34339922
chr12	34340699	34340727
chr12	34341423	34341451
chr12	34341613	34341641
chr12	34341764	34341784
chr12	34342720	34342748
chr12	34343104	34343137
chr12	34343313	34343339
chr12	34344348	34344383
chr12	34345082	34345110
chr12	34345266	34345294
chr12	34345791	34345819
chr12	34345833	34345859
chr12	34346371	34346388
chr12	34346942	34346964
chr12	34349008	34349033
chr12	34349198	34349230
chr12	34349387	34349412
chr12	34349582	34349606
chr12	34350088	34350117
chr12	34351219	34351252
chr12	34351823	34351855
chr12	34352733	34352749
chr12	34353140	34353160
chr12	34353996	34354009
chr12	34357401	34357414
chr12	34357769	34357792
chr12	34358339	34358363
chr12	34358900	34358907
chr12	34359465	34359489
chr12	34361141	34361170
chr12	34365466	34365482
chr12	34367467	34367501
chr12	34367668	34367691
chr12	34369546	34369564
chr12	34372749	34372760
chr12	34372761	34372769
chr12	34373308	34373330
chr12	34375348	34375372
chr12	34377226	34377236
chr12	34377657	34377679
chr12	34378369	34378378
chr12	34380606	34380625
chr12	34382292	34382315
chr12	34383228	34383237
chr12	34385981	34385992
chr12	34387101	34387130
chr12	34389228	34389237
chr12	34391661	34391690
chr12	34394458	34394485
chr12	34395434	34395455
chr12	34397448	34397467
chr12	34398494	34398524
chr12	34405421	34405442
chr12	34406170	34406192
chr12	34425620	34425641
chr12	34453977	34453999
chr12	34464187	34464208
chr12	34482295	34482317
chr12	34581773	34581795
chr12	34604255	34604295
chr12	34607265	34607289
chr12	34608647	34608669
chr12	34629668	34629690
chr12	34667220	34667242
chr12	37491313	37491336
chr12	37540737	37540764
chr12	37540773	37540808
chr12	37545859	37545898
chr12	37660912	37660934
chr12	37687606	37687628
chr12	37777381	37777403
chr12	37792894	37792916
chr12	37814470	37814489
chr12	37814695	37814713
chr12	37814921	37814939
chr12	37815019	37815038
chr12	37815907	37815946
chr12	37823513	37823535
chr12	37861905	37861927
chr12	37868951	37868973
chr12	37898383	37898404
chr12	37945774	37945796
chr12	37952833	37952855
chr12	38037415	38037433
chr12	38053502	38053523
chr12	38053567	38053577
chr12	38062025	38062047
chr12	38075462	38075484
chr12	38138230	38138258
chr12	38153005	38153027
chr12	38157920	38157954
chr12	38169129	38169149
chr12	38186160	38186183
chr12	38201824	38201862
chr12	38213172	38213194
chr12	38277302	38277324
chr12	38351851	38351873
chr12	38352331	38352353
chr12	38363994	38364016
chr12	38381765	38381799
chr12	38442010	38442032
chr12	38508533	38508567
chr12	38514582	38514620
chr12	38538124	38538157
chr12	38561981	38562004
chr12	38575567	38575590
chr12	38616392	38616413
chr12	38622930	38622953
chr12	38628053	38628075
chr12	38661446	38661475
chr12	38720755	38720786
chr12	38742529	38742551
chr12	38805511	38805533
chr12	38808603	38808625
chr12	38818275	38818297
chr12	38905663	38905682
chr12	38906331	38906339
chr12	38963603	38963625
chr12	39002104	39002126
chr12	39144876	39144915
chr12	39145162	39145183
chr12	39159237	39159259
chr12	39192413	39192435
chr12	39198840	39198862
chr12	39213742	39213752
chr12	39265722	39265744
chr12	39297587	39297608
chr12	39400434	39400462
chr12	39442880	39442904
chr12	39443492	39443515
chr12	39443761	39443773
chr12	39489308	39489330
chr12	39560154	39560172
chr12	39635644	39635665
chr12	39664215	39664237
chr12	39726302	39726326
chr12	39751902	39751924
chr12	39765875	39765900
chr12	39783010	39783032
chr12	39790360	39790382
chr12	39801096	39801118
chr12	39816430	39816452
chr12	39822059	39822081
chr12	39838341	39838363
chr12	39902192	39902212
chr12	39940880	39940887
chr12	39968938	39968960
chr12	39984179	39984201
chr12	40105046	40105075
chr12	40105801	40105837
chr12	40106077	40106099
chr12	40106113	40106136
chr12	40106174	40106205
chr12	40224932	40224954
chr12	40224980	40225009
chr12	40244733	40244755
chr12	40266995	40267005
chr12	40291279	40291301
chr12	40380349	40380375
chr12	40539716	40539737
chr12	40589394	40589419
chr12	40608576	40608597
chr12	40638184	40638206
chr12	40692383	40692418
chr12	40692658	40692694
chr12	40692758	40692784
chr12	40721691	40721713
chr12	40813334	40813356
chr12	40858978	40858997
chr12	40888014	40888036
chr12	41043999	41044021
chr12	41067617	41067638
chr12	41069576	41069598
chr12	41081594	41081616
chr12	41092936	41092958
chr12	41098525	41098540
chr12	41118448	41118470
chr12	41139220	41139255
chr12	41156702	41156721
chr12	41158346	41158363
chr12	41166506	41166528
chr12	41179083	41179104
chr12	41188376	41188403
chr12	41188867	41188907
chr12	41188915	41188945
chr12	41198625	41198632
chr12	41209486	41209508
chr12	41285839	41285873
chr12	41423285	41423319
chr12	41637554	41637576
chr12	41666445	41666465
chr12	41678312	41678334
chr12	41824201	41824223
chr12	41844456	41844478
chr12	41855258	41855281
chr12	41865788	41865812
chr12	41876130	41876160
chr12	41973305	41973326
chr12	41991403	41991424
chr12	42042224	42042246
chr12	42043628	42043650
chr12	42068960	42068982
chr12	42089337	42089359
chr12	42117128	42117150
chr12	42144370	42144405
chr12	42144775	42144802
chr12	42167127	42167161
chr12	42223863	42223893
chr12	42227736	42227754
chr12	42227784	42227802
chr12	42227960	42227978
chr12	42228135	42228154
chr12	42228185	42228202
chr12	42228284	42228304
chr12	42228421	42228432
chr12	42228463	42228486
chr12	42237776	42237822
chr12	42238253	42238294
chr12	42249048	42249081
chr12	42261718	42261740
chr12	42267793	42267820
chr12	42274004	42274026
chr12	42279021	42279055
chr12	42286789	42286818
chr12	42326286	42326303
chr12	42446057	42446105
chr12	42484072	42484116
chr12	42589513	42589541
chr12	42590148	42590170
chr12	42611032	42611055
chr12	42719957	42719979
chr12	42875989	42876011
chr12	42895981	42896003
chr12	42938665	42938684
chr12	43233583	43233605
chr12	43276246	43276267
chr12	43476845	43476867
chr12	43508902	43508927
chr12	43513911	43513932
chr12	43532694	43532716
chr12	43551457	43551487
chr12	43583024	43583062
chr12	43585533	43585555
chr12	43606431	43606465
chr12	43612810	43612842
chr12	43622590	43622612
chr12	43641270	43641287
chr12	43667964	43667986
chr12	43685267	43685285
chr12	43685299	43685318
chr12	43685694	43685712
chr12	43751337	43751354
chr12	43758654	43758666
chr12	43806156	43806195
chr12	43806350	43806376
chr12	43806393	43806421
chr12	43835839	43835861
chr12	43836259	43836286
chr12	43845682	43845704
chr12	43860163	43860186
chr12	43864245	43864265
chr12	43894544	43894562
chr12	43912347	43912369
chr12	43928734	43928756
chr12	43957141	43957170
chr12	44023813	44023835
chr12	44041234	44041256
chr12	44049405	44049434
chr12	44054881	44054903
chr12	44063607	44063641
chr12	44078849	44078886
chr12	44097715	44097737
chr12	44108345	44108367
chr12	44115309	44115330
chr12	44151499	44151521
chr12	44170282	44170316
chr12	44180493	44180515
chr12	44250835	44250859
chr12	44254798	44254820
chr12	44352435	44352457
chr12	44392663	44392685
chr12	44416344	44416375
chr12	44500395	44500421
chr12	44553119	44553141
chr12	44563163	44563186
chr12	44594130	44594139
chr12	44623975	44624007
chr12	44634312	44634334
chr12	44657619	44657652
chr12	44681557	44681579
chr12	44811175	44811197
chr12	44834957	44834984
chr12	44863088	44863106
chr12	44865663	44865685
chr12	44876259	44876289
chr12	44876355	44876387
chr12	44903876	44903909
chr12	44937691	44937713
chr12	44939969	44939991
chr12	44956825	44956847
chr12	44974473	44974491
chr12	44987340	44987372
chr12	45050480	45050511
chr12	45051523	45051545
chr12	45084254	45084275
chr12	45137512	45137545
chr12	45152719	45152741
chr12	45174732	45174768
chr12	45212820	45212846
chr12	45215583	45215608
chr12	45216404	45216428
chr12	45317261	45317283
chr12	45376702	45376724
chr12	45397821	45397851
chr12	45508714	45508736
chr12	45523989	45524011
chr12	45538686	45538708
chr12	45541677	45541698
chr12	45601040	45601062
chr12	45611266	45611306
chr12	45729253	45729290
chr12	45729456	45729491
chr12	45729578	45729605
chr12	45729642	45729663
chr12	45729942	45729979
chr12	45730208	45730229
chr12	45730331	45730355
chr12	45730454	45730488
chr12	45730806	45730833
chr12	45989969	45990002
chr12	45990602	45990619
chr12	46018032	46018062
chr12	46041921	46041944
chr12	46056663	46056685
chr12	46096041	46096069
chr12	46190077	46190099
chr12	46252338	46252359
chr12	46269149	46269178
chr12	46269244	46269265
chr12	46289493	46289514
chr12	46290693	46290711
chr12	46307177	46307203
chr12	46372423	46372497
chr12	46372908	46372974
chr12	46383625	46383687
chr12	46383733	46383758
chr12	46420687	46420709
chr12	46530969	46530992
chr12	46531057	46531091
chr12	46581189	46581223
chr12	46582001	46582034
chr12	46623484	46623506
chr12	46704932	46704954
chr12	46714023	46714033
chr12	46742979	46743001
chr12	46755598	46755620
chr12	46810389	46810410
chr12	46831762	46831785
chr12	46881700	46881733
chr12	46889142	46889164
chr12	46941237	46941259
chr12	46955265	46955288
chr12	46973932	46973965
chr12	46988493	46988517
chr12	46997801	46997823
chr12	47062700	47062722
chr12	47079882	47079904
chr12	47162113	47162130
chr12	47234915	47234942
chr12	47306373	47306402
chr12	47306636	47306657
chr12	47333442	47333464
chr12	47343220	47343242
chr12	47432766	47432788
chr12	47479333	47479355
chr12	47508583	47508605
chr12	47520709	47520742
chr12	47624454	47624475
chr12	47679248	47679269
chr12	47737984	47738012
chr12	47738166	47738186
chr12	47740675	47740698
chr12	47741029	47741051
chr12	47741094	47741116
chr12	47741144	47741186
chr12	47741403	47741436
chr12	47748830	47748840
chr12	47749029	47749049
chr12	47749358	47749378
chr12	47749559	47749586
chr12	47749708	47749735
chr12	47750311	47750330
chr12	47751145	47751167
chr12	47751345	47751383
chr12	47753314	47753338
chr12	47757614	47757638
chr12	47758450	47758486
chr12	47758908	47758940
chr12	47759246	47759268
chr12	47759388	47759419
chr12	47767079	47767086
chr12	47773161	47773187
chr12	47773447	47773472
chr12	47773593	47773620
chr12	47773857	47773919
chr12	47775276	47775301
chr12	47779199	47779232
chr12	47779614	47779621
chr12	47782423	47782445
chr12	47783882	47783909
chr12	47790207	47790239
chr12	47790378	47790416
chr12	47791793	47791821
chr12	47792158	47792180
chr12	47793331	47793360
chr12	47794975	47795005
chr12	47795071	47795101
chr12	47795440	47795473
chr12	47796108	47796131
chr12	47797286	47797308
chr12	47797596	47797619
chr12	47798050	47798088
chr12	47798346	47798366
chr12	47798526	47798546
chr12	47802558	47802582
chr12	47803416	47803443
chr12	47808438	47808466
chr12	47812097	47812117
chr12	47813182	47813211
chr12	47813410	47813450
chr12	47813722	47813746
chr12	47816851	47816877
chr12	47818875	47818902
chr12	47819384	47819402
chr12	47819418	47819444
chr12	47819627	47819652
chr12	47819902	47819926
chr12	47819992	47820019
chr12	47820517	47820543
chr12	47820720	47820746
chr12	47828875	47828917
chr12	47832728	47832755
chr12	47832853	47832873
chr12	47833238	47833257
chr12	47833312	47833346
chr12	47843651	47843678
chr12	47850859	47850885
chr12	47857415	47857446
chr12	47858581	47858613
chr12	47864616	47864623
chr12	47865015	47865035
chr12	47882623	47882645
chr12	47884008	47884036
chr12	47904880	47904914
chr12	47905067	47905104
chr12	47928882	47928911
chr12	47935143	47935170
chr12	47941829	47941851
chr12	47942433	47942462
chr12	47942487	47942513
chr12	47942639	47942695
chr12	47944088	47944112
chr12	47944133	47944158
chr12	47946285	47946338
chr12	47946482	47946503
chr12	47950071	47950101
chr12	47950224	47950245
chr12	47954098	47954130
chr12	47963985	47964008
chr12	47973769	47973788
chr12	47976111	47976140
chr12	47977358	47977387
chr12	47977695	47977718
chr12	47978160	47978184
chr12	47978478	47978522
chr12	47979689	47979722
chr12	47979837	47979863
chr12	47980383	47980407
chr12	47981579	47981601
chr12	47984022	47984053
chr12	47984279	47984303
chr12	47984639	47984672
chr12	47986410	47986441
chr12	47988827	47988870
chr12	48001522	48001545
chr12	48001995	48002035
chr12	48004588	48004614
chr12	48010515	48010533
chr12	48025291	48025333
chr12	48025594	48025615
chr12	48027461	48027491
chr12	48029596	48029619
chr12	48029925	48029947
chr12	48119634	48119661
chr12	48157056	48157075
chr12	48184010	48184035
chr12	48184044	48184069
chr12	48224900	48224927
chr12	48277284	48277306
chr12	48329720	48329754
chr12	48332335	48332357
chr12	48332596	48332615
chr12	48332646	48332664
chr12	48332696	48332705
chr12	48332745	48332763
chr12	48333097	48333115
chr12	48333146	48333164
chr12	48333244	48333263
chr12	48350354	48350366
chr12	48350800	48350824
chr12	48350921	48350938
chr12	48351023	48351062
chr12	48391489	48391524
chr12	48398391	48398423
chr12	48403310	48403332
chr12	48417719	48417745
chr12	48453338	48453359
chr12	48500484	48500502
chr12	48500611	48500629
chr12	48519119	48519141
chr12	48520434	48520451
chr12	48521481	48521512
chr12	48547019	48547041
chr12	48578320	48578342
chr12	48586612	48586658
chr12	48609098	48609130
chr12	48681825	48681848
chr12	48724930	48724948
chr12	48768803	48768825
chr12	48775893	48775917
chr12	48776177	48776210
chr12	48776374	48776434
chr12	48776625	48776653
chr12	48777376	48777405
chr12	48783242	48783278
chr12	48787961	48787991
chr12	48788928	48788954
chr12	48789044	48789064
chr12	48789106	48789134
chr12	48789368	48789391
chr12	48789415	48789462
chr12	48789556	48789595
chr12	48789807	48789834
chr12	48800260	48800279
chr12	48814118	48814138
chr12	48815488	48815512
chr12	48815522	48815549
chr12	48815736	48815765
chr12	48818362	48818397
chr12	48818565	48818594
chr12	48818631	48818654
chr12	48818698	48818738
chr12	48818991	48819014
chr12	48824112	48824139
chr12	48828003	48828028
chr12	48842162	48842181
chr12	48842260	48842278
chr12	48842664	48842680
chr12	48842761	48842784
chr12	48891112	48891137
chr12	48915781	48915799
chr12	48916617	48916640
chr12	48925005	48925041
chr12	48925153	48925186
chr12	48925432	48925455
chr12	48938419	48938445
chr12	48956808	48956836
chr12	48957410	48957433
chr12	48957630	48957658
chr12	48957777	48957810
chr12	48966267	48966293
chr12	48971421	48971442
chr12	48971628	48971655
chr12	48971778	48971800
chr12	48978260	48978286
chr12	48985475	48985482
chr12	48985779	48985797
chr12	48986592	48986614
chr12	48994803	48994843
chr12	48994924	48994956
chr12	48994967	48994992
chr12	48997789	48997813
chr12	48998294	48998320
chr12	48998423	48998472
chr12	48999291	48999349
chr12	49018644	49018662
chr12	49019114	49019142
chr12	49020725	49020751
chr12	49021272	49021300
chr12	49027062	49027090
chr12	49031686	49031731
chr12	49031829	49031850
chr12	49038536	49038568
chr12	49039881	49039909
chr12	49040375	49040414
chr12	49041199	49041231
chr12	49041261	49041281
chr12	49042281	49042309
chr12	49044155	49044201
chr12	49044357	49044392
chr12	49044670	49044693
chr12	49046455	49046486
chr12	49050253	49050279
chr12	49050466	49050496
chr12	49053042	49053065
chr12	49059373	49059402
chr12	49089730	49089764
chr12	49092598	49092614
chr12	49093739	49093764
chr12	49093991	49094012
chr12	49094833	49094862
chr12	49094870	49094887
chr12	49102580	49102618
chr12	49110218	49110262
chr12	49110425	49110454
chr12	49131050	49131067
chr12	49187901	49187932
chr12	49188361	49188388
chr12	49188505	49188547
chr12	49234522	49234543
chr12	49264469	49264500
chr12	49264779	49264862
chr12	49283618	49283636
chr12	49293345	49293365
chr12	49293405	49293439
chr12	49294116	49294150
chr12	49295035	49295043
chr12	49296766	49296786
chr12	49297594	49297651
chr12	49310137	49310158
chr12	49323386	49323423
chr12	49330699	49330724
chr12	49331336	49331357
chr12	49333003	49333048
chr12	49336351	49336379
chr12	49337282	49337329
chr12	49339326	49339344
chr12	49339472	49339496
chr12	49342085	49342109
chr12	49342337	49342345
chr12	49343055	49343074
chr12	49344959	49344990
chr12	49345150	49345173
chr12	49345277	49345311
chr12	49345478	49345511
chr12	49345605	49345634
chr12	49346359	49346390
chr12	49346541	49346564
chr12	49347255	49347284
chr12	49347803	49347827
chr12	49347925	49347948
chr12	49367597	49367634
chr12	49367672	49367713
chr12	49436402	49436420
chr12	49436610	49436628
chr12	49436864	49436882
chr12	49436913	49436931
chr12	49538680	49538712
chr12	49539008	49539029
chr12	49539176	49539206
chr12	49539385	49539408
chr12	49539546	49539574
chr12	49539597	49539619
chr12	49540591	49540613
chr12	49541237	49541277
chr12	49544084	49544104
chr12	49544141	49544165
chr12	49544707	49544732
chr12	49547853	49547882
chr12	49548441	49548458
chr12	49550043	49550061
chr12	49550337	49550360
chr12	49558992	49558999
chr12	49559010	49559022
chr12	49559294	49559330
chr12	49559613	49559644
chr12	49560105	49560127
chr12	49560198	49560232
chr12	49564845	49564865
chr12	49566276	49566322
chr12	49579543	49579562
chr12	49598729	49598746
chr12	49622205	49622231
chr12	49623491	49623514
chr12	49623685	49623733
chr12	49623743	49623787
chr12	49623849	49623873
chr12	49623916	49623945
chr12	49635069	49635081
chr12	49636568	49636615
chr12	49637700	49637723
chr12	49642028	49642048
chr12	49647119	49647143
chr12	49647806	49647829
chr12	49648813	49648831
chr12	49658660	49658684
chr12	49673384	49673408
chr12	49706959	49706977
chr12	49707136	49707145
chr12	49707628	49707651
chr12	49714367	49714388
chr12	49741757	49741787
chr12	49791244	49791267
chr12	49791986	49792018
chr12	49792042	49792075
chr12	49792988	49793006
chr12	49793145	49793172
chr12	49793292	49793319
chr12	49793586	49793611
chr12	49795478	49795506
chr12	49797060	49797077
chr12	49797335	49797362
chr12	49807792	49807824
chr12	49810173	49810185
chr12	49821254	49821266
chr12	49825991	49826010
chr12	49826141	49826165
chr12	49827645	49827686
chr12	49827791	49827819
chr12	49827941	49827961
chr12	49828005	49828033
chr12	49828078	49828105
chr12	49828148	49828182
chr12	49828231	49828258
chr12	49828455	49828491
chr12	49861126	49861144
chr12	49867095	49867114
chr12	49868938	49868961
chr12	49869746	49869774
chr12	49870143	49870173
chr12	49870356	49870375
chr12	49874415	49874441
chr12	49877156	49877179
chr12	49882030	49882066
chr12	49885994	49886022
chr12	49887539	49887567
chr12	49888781	49888804
chr12	49889794	49889815
chr12	49900634	49900661
chr12	49902678	49902720
chr12	49903369	49903402
chr12	49903938	49903964
chr12	49904022	49904080
chr12	49909565	49909598
chr12	49910559	49910584
chr12	49923476	49923503
chr12	49945553	49945578
chr12	49950596	49950622
chr12	49951257	49951286
chr12	49951807	49951836
chr12	49953936	49953969
chr12	49955666	49955688
chr12	49961284	49961316
chr12	49961796	49961841
chr12	49962391	49962405
chr12	49962951	49962982
chr12	49963674	49963694
chr12	49965341	49965383
chr12	49967064	49967089
chr12	49968365	49968395
chr12	49973857	49973899
chr12	49975260	49975283
chr12	49975586	49975609
chr12	50025282	50025309
chr12	50032862	50032890
chr12	50032937	50032975
chr12	50033266	50033289
chr12	50040470	50040494
chr12	50040552	50040588
chr12	50050776	50050814
chr12	50050922	50050957
chr12	50051040	50051080
chr12	50051209	50051228
chr12	50056841	50056849
chr12	50057584	50057619
chr12	50058022	50058050
chr12	50058732	50058757
chr12	50059138	50059156
chr12	50059215	50059252
chr12	50063869	50063898
chr12	50072333	50072343
chr12	50073351	50073370
chr12	50074316	50074344
chr12	50075149	50075171
chr12	50075251	50075277
chr12	50077286	50077305
chr12	50077879	50077904
chr12	50078384	50078415
chr12	50081027	50081056
chr12	50081230	50081252
chr12	50081412	50081443
chr12	50082863	50082898
chr12	50085277	50085321
chr12	50085564	50085623
chr12	50085644	50085678
chr12	50100361	50100373
chr12	50103757	50103781
chr12	50111465	50111519
chr12	50166963	50166992
chr12	50167052	50167075
chr12	50283530	50283550
chr12	50300944	50300966
chr12	50352089	50352117
chr12	50352233	50352261
chr12	50352377	50352405
chr12	50352917	50352945
chr12	50353277	50353305
chr12	50374151	50374173
chr12	50400834	50400854
chr12	50505249	50505273
chr12	50687732	50687753
chr12	50764042	50764077
chr12	50938181	50938222
chr12	50978492	50978514
chr12	51083167	51083206
chr12	51083308	51083333
chr12	51083469	51083500
chr12	51195938	51195964
chr12	51197258	51197296
chr12	51198113	51198141
chr12	51217292	51217331
chr12	51217447	51217501
chr12	51217569	51217601
chr12	51217611	51217632
chr12	51217713	51217742
chr12	51217887	51217938
chr12	51217977	51218009
chr12	51218103	51218151
chr12	51218163	51218183
chr12	51239150	51239170
chr12	51269925	51269948
chr12	51270007	51270051
chr12	51292061	51292080
chr12	51323909	51323956
chr12	51324228	51324262
chr12	51391016	51391040
chr12	51391224	51391251
chr12	51391543	51391583
chr12	51391667	51391689
chr12	51391713	51391730
chr12	51424713	51424744
chr12	51425041	51425071
chr12	51425168	51425200
chr12	51483878	51483900
chr12	51492830	51492863
chr12	51559727	51559748
chr12	51562770	51562792
chr12	51590996	51591031
chr12	51591076	51591102
chr12	51591112	51591144
chr12	51591210	51591236
chr12	51591779	51591802
chr12	51592032	51592082
chr12	51623754	51623776
chr12	51645016	51645034
chr12	51645200	51645210
chr12	51720456	51720477
chr12	51814343	51814376
chr12	51818178	51818204
chr12	51818344	51818388
chr12	51818618	51818637
chr12	51819999	51820023
chr12	51820616	51820650
chr12	51821687	51821757
chr12	51832584	51832607
chr12	51836346	51836365
chr12	51837604	51837631
chr12	51841040	51841066
chr12	51841080	51841104
chr12	51845720	51845749
chr12	51846958	51846994
chr12	51847002	51847036
chr12	51847559	51847583
chr12	51847669	51847702
chr12	51847976	51847999
chr12	51848065	51848084
chr12	51848310	51848337
chr12	51848428	51848457
chr12	51848502	51848535
chr12	51848702	51848730
chr12	51848772	51848860
chr12	51848870	51848897
chr12	51848926	51848970
chr12	51848996	51849028
chr12	51849143	51849209
chr12	51849517	51849545
chr12	51852080	51852116
chr12	51863845	51863885
chr12	51864174	51864211
chr12	51864356	51864383
chr12	51864521	51864555
chr12	51866062	51866087
chr12	51868680	51868696
chr12	51869455	51869486
chr12	51871964	51871988
chr12	51874069	51874077
chr12	51888949	51888974
chr12	51890542	51890568
chr12	51890757	51890788
chr12	51890991	51891022
chr12	51895862	51895889
chr12	51906826	51906863
chr12	51907010	51907038
chr12	51907183	51907220
chr12	51907295	51907320
chr12	51913391	51913409
chr12	51913438	51913465
chr12	51913766	51913810
chr12	51914320	51914354
chr12	51915498	51915521
chr12	51920924	51920945
chr12	51924336	51924363
chr12	51941480	51941502
chr12	51951542	51951566
chr12	51951638	51951682
chr12	51951809	51951835
chr12	51951843	51951875
chr12	52003254	52003283
chr12	52006688	52006711
chr12	52006875	52006900
chr12	52007071	52007097
chr12	52007865	52007892
chr12	52008021	52008061
chr12	52008668	52008687
chr12	52009368	52009395
chr12	52010041	52010065
chr12	52010256	52010284
chr12	52014610	52014632
chr12	52014964	52014987
chr12	52015021	52015057
chr12	52015198	52015217
chr12	52019170	52019199
chr12	52023284	52023311
chr12	52023620	52023646
chr12	52023678	52023698
chr12	52027089	52027114
chr12	52033163	52033197
chr12	52033897	52033920
chr12	52036086	52036104
chr12	52037167	52037195
chr12	52037215	52037243
chr12	52037447	52037474
chr12	52042251	52042284
chr12	52043065	52043093
chr12	52046206	52046216
chr12	52050035	52050077
chr12	52051252	52051286
chr12	52053938	52053963
chr12	52054444	52054481
chr12	52054729	52054760
chr12	52054910	52054947
chr12	52055671	52055700
chr12	52055854	52055892
chr12	52055959	52055990
chr12	52056376	52056406
chr12	52058614	52058644
chr12	52059279	52059294
chr12	52060796	52060816
chr12	52061758	52061786
chr12	52062098	52062135
chr12	52063360	52063386
chr12	52070261	52070284
chr12	52079468	52079492
chr12	52079649	52079675
chr12	52080802	52080830
chr12	52080871	52080897
chr12	52081356	52081377
chr12	52082424	52082449
chr12	52119968	52119999
chr12	52121625	52121658
chr12	52122078	52122144
chr12	52144405	52144426
chr12	52145186	52145210
chr12	52145525	52145556
chr12	52146397	52146437
chr12	52147359	52147388
chr12	52148829	52148862
chr12	52150004	52150028
chr12	52152501	52152519
chr12	52172503	52172527
chr12	52173443	52173463
chr12	52173782	52173807
chr12	52175539	52175569
chr12	52178349	52178371
chr12	52179305	52179326
chr12	52180657	52180664
chr12	52180665	52180676
chr12	52184049	52184067
chr12	52192238	52192257
chr12	52200513	52200538
chr12	52200567	52200603
chr12	52202767	52202800
chr12	52203553	52203575
chr12	52203586	52203607
chr12	52206915	52206944
chr12	52211946	52211972
chr12	52232547	52232572
chr12	52233090	52233126
chr12	52233841	52233866
chr12	52234116	52234137
chr12	52234139	52234158
chr12	52240917	52240948
chr12	52245736	52245761
chr12	52246536	52246566
chr12	52248473	52248520
chr12	52250360	52250372
chr12	52258893	52258918
chr12	52279028	52279054
chr12	52287057	52287081
chr12	52304784	52304817
chr12	52308296	52308334
chr12	52313732	52313753
chr12	52317611	52317648
chr12	52317861	52317899
chr12	52328182	52328203
chr12	52356217	52356243
chr12	52356263	52356309
chr12	52356332	52356381
chr12	52356717	52356749
chr12	52359419	52359432
chr12	52362740	52362760
chr12	52369747	52369771
chr12	52377305	52377324
chr12	52378119	52378148
chr12	52378458	52378488
chr12	52409927	52409945
chr12	52409976	52409995
chr12	52413929	52413952
chr12	52423903	52423922
chr12	52437762	52437785
chr12	52473352	52473366
chr12	52492808	52492817
chr12	52528773	52528815
chr12	52532974	52532993
chr12	52533869	52533902
chr12	52540025	52540040
chr12	52548120	52548144
chr12	52548938	52548961
chr12	52552952	52552980
chr12	52555505	52555538
chr12	52569253	52569277
chr12	52692731	52692744
chr12	52721495	52721544
chr12	52735904	52735969
chr12	52738180	52738202
chr12	52742325	52742362
chr12	52786297	52786319
chr12	52816089	52816123
chr12	52821983	52822010
chr12	52831310	52831334
chr12	52833706	52833724
chr12	52834000	52834029
chr12	52834398	52834430
chr12	52835247	52835275
chr12	52844421	52844439
chr12	52847760	52847790
chr12	52848740	52848774
chr12	52867763	52867786
chr12	52867825	52867855
chr12	52874417	52874435
chr12	52878995	52879025
chr12	52879791	52879835
chr12	52890891	52890913
chr12	52898440	52898458
chr12	52898612	52898636
chr12	52899746	52899770
chr12	52903495	52903522
chr12	52903691	52903727
chr12	52903847	52903896
chr12	52903941	52903975
chr12	52904464	52904489
chr12	52905223	52905252
chr12	52926332	52926344
chr12	52944805	52944829
chr12	52945878	52945899
chr12	52965225	52965253
chr12	53047166	53047246
chr12	53047285	53047303
chr12	53047330	53047354
chr12	53047437	53047462
chr12	53048064	53048090
chr12	53049746	53049772
chr12	53052409	53052451
chr12	53052794	53052819
chr12	53053219	53053240
chr12	53053462	53053480
chr12	53058646	53058670
chr12	53058849	53058883
chr12	53058995	53059026
chr12	53059108	53059132
chr12	53060095	53060118
chr12	53060962	53060986
chr12	53061784	53061809
chr12	53062327	53062351
chr12	53063432	53063440
chr12	53063480	53063510
chr12	53063918	53063953
chr12	53064245	53064265
chr12	53064717	53064741
chr12	53066245	53066291
chr12	53069278	53069298
chr12	53069821	53069844
chr12	53073251	53073276
chr12	53079207	53079245
chr12	53095670	53095691
chr12	53097571	53097595
chr12	53097813	53097845
chr12	53098062	53098081
chr12	53098106	53098130
chr12	53103619	53103638
chr12	53105426	53105449
chr12	53180919	53180947
chr12	53180958	53180987
chr12	53181008	53181043
chr12	53197666	53197686
chr12	53197995	53198031
chr12	53210763	53210789
chr12	53218216	53218245
chr12	53218776	53218852
chr12	53218928	53218950
chr12	53220192	53220209
chr12	53220235	53220264
chr12	53220274	53220295
chr12	53221109	53221132
chr12	53221718	53221751
chr12	53221836	53221856
chr12	53221997	53222042
chr12	53222709	53222739
chr12	53223433	53223465
chr12	53223509	53223537
chr12	53224695	53224722
chr12	53227607	53227630
chr12	53230608	53230641
chr12	53232232	53232292
chr12	53232300	53232330
chr12	53232343	53232410
chr12	53233782	53233802
chr12	53234502	53234536
chr12	53242117	53242153
chr12	53242251	53242275
chr12	53251992	53252011
chr12	53252033	53252073
chr12	53252307	53252339
chr12	53252411	53252431
chr12	53252668	53252689
chr12	53264067	53264089
chr12	53295939	53295963
chr12	53300042	53300070
chr12	53300099	53300135
chr12	53325063	53325108
chr12	53325237	53325260
chr12	53325641	53325665
chr12	53328277	53328302
chr12	53328901	53328931
chr12	53332830	53332875
chr12	53333074	53333099
chr12	53334797	53334841
chr12	53336444	53336466
chr12	53340532	53340563
chr12	53340680	53340705
chr12	53344812	53344855
chr12	53345405	53345428
chr12	53371288	53371307
chr12	53371516	53371548
chr12	53380231	53380253
chr12	53380431	53380470
chr12	53380528	53380547
chr12	53380731	53380762
chr12	53424754	53424781
chr12	53425581	53425607
chr12	53431158	53431175
chr12	53439920	53439948
chr12	53452144	53452206
chr12	53452260	53452298
chr12	53452308	53452355
chr12	53452579	53452602
chr12	53486406	53486428
chr12	53486829	53486838
chr12	53486853	53486861
chr12	53487205	53487223
chr12	53492739	53492774
chr12	53493069	53493099
chr12	53499343	53499405
chr12	53499616	53499646
chr12	53500786	53500800
chr12	53503170	53503199
chr12	53505309	53505332
chr12	53505754	53505782
chr12	53626473	53626501
chr12	53626509	53626527
chr12	53646690	53646724
chr12	53676827	53676845
chr12	53677156	53677223
chr12	53695660	53695687
chr12	53695746	53695777
chr12	53695785	53695799
chr12	53697340	53697367
chr12	53739941	53740001
chr12	53747371	53747383
chr12	53748012	53748036
chr12	53751267	53751293
chr12	53751630	53751662
chr12	53751690	53751718
chr12	53874569	53874592
chr12	53878002	53878024
chr12	53898051	53898080
chr12	53936100	53936124
chr12	53938480	53938502
chr12	53938666	53938689
chr12	53938809	53938830
chr12	53939678	53939701
chr12	53939978	53939997
chr12	53945421	53945444
chr12	53949629	53949658
chr12	53949753	53949780
chr12	53950230	53950263
chr12	53951135	53951170
chr12	53951986	53952015
chr12	53954711	53954741
chr12	53954770	53954794
chr12	53956247	53956269
chr12	53956716	53956742
chr12	53957673	53957700
chr12	53960915	53960932
chr12	53972884	53972916
chr12	53973939	53973966
chr12	53974130	53974154
chr12	53974306	53974361
chr12	53975423	53975450
chr12	53978436	53978490
chr12	53983080	53983104
chr12	53984404	53984423
chr12	53984775	53984817
chr12	53984866	53984917
chr12	53986069	53986097
chr12	53986416	53986452
chr12	53990679	53990698
chr12	53990990	53991013
chr12	53994207	53994247
chr12	53994786	53994807
chr12	53994816	53994839
chr12	53995395	53995413
chr12	53995564	53995593
chr12	53995981	53996016
chr12	53999476	53999496
chr12	53999510	53999547
chr12	54000761	54000788
chr12	54000819	54000845
chr12	54000976	54000999
chr12	54003503	54003533
chr12	54004999	54005021
chr12	54005149	54005166
chr12	54006649	54006678
chr12	54008752	54008783
chr12	54008794	54008822
chr12	54009126	54009172
chr12	54009202	54009236
chr12	54009889	54009909
chr12	54014760	54014784
chr12	54016621	54016668
chr12	54017065	54017074
chr12	54018079	54018101
chr12	54018480	54018510
chr12	54018832	54018856
chr12	54018944	54018951
chr12	54019050	54019075
chr12	54019165	54019190
chr12	54024236	54024260
chr12	54029165	54029186
chr12	54029972	54030009
chr12	54030428	54030482
chr12	54030941	54030966
chr12	54031855	54031881
chr12	54033873	54033901
chr12	54033952	54033971
chr12	54034024	54034054
chr12	54034191	54034224
chr12	54039155	54039181
chr12	54053070	54053106
chr12	54054383	54054443
chr12	54054792	54054802
chr12	54055218	54055251
chr12	54058063	54058098
chr12	54060608	54060632
chr12	54078341	54078357
chr12	54079366	54079394
chr12	54082558	54082644
chr12	54082931	54082947
chr12	54086210	54086232
chr12	54090667	54090690
chr12	54106265	54106295
chr12	54115526	54115553
chr12	54125890	54125932
chr12	54126104	54126135
chr12	54126283	54126312
chr12	54126501	54126522
chr12	54126663	54126703
chr12	54126983	54127014
chr12	54127100	54127127
chr12	54135788	54135808
chr12	54141296	54141306
chr12	54141317	54141325
chr12	54146887	54146912
chr12	54148714	54148737
chr12	54148938	54148976
chr12	54149032	54149040
chr12	54159151	54159173
chr12	54161159	54161192
chr12	54161455	54161480
chr12	54162795	54162814
chr12	54188911	54188939
chr12	54188985	54189008
chr12	54195832	54195854
chr12	54196185	54196221
chr12	54217354	54217375
chr12	54217383	54217414
chr12	54217603	54217641
chr12	54217757	54217780
chr12	54304401	54304426
chr12	54304576	54304597
chr12	54324907	54324933
chr12	54358954	54358994
chr12	54359125	54359154
chr12	54359403	54359432
chr12	54368944	54368963
chr12	54369766	54369794
chr12	54370023	54370050
chr12	54370086	54370111
chr12	54370163	54370192
chr12	54370577	54370595
chr12	54375780	54375813
chr12	54378721	54378750
chr12	54378987	54379012
chr12	54379266	54379300
chr12	54385765	54385806
chr12	54385843	54385880
chr12	54386525	54386546
chr12	54390326	54390355
chr12	54390626	54390698
chr12	54391050	54391078
chr12	54391302	54391332
chr12	54391387	54391414
chr12	54391435	54391457
chr12	54391620	54391669
chr12	54393570	54393582
chr12	54401718	54401751
chr12	54405243	54405262
chr12	54409398	54409429
chr12	54411750	54411772
chr12	54411795	54411815
chr12	54418225	54418254
chr12	54418603	54418643
chr12	54418692	54418716
chr12	54418894	54418927
chr12	54419296	54419316
chr12	54419325	54419352
chr12	54419388	54419405
chr12	54419409	54419436
chr12	54419460	54419483
chr12	54488164	54488182
chr12	54488340	54488358
chr12	54549774	54549802
chr12	54550000	54550026
chr12	54578742	54578771
chr12	54587983	54588003
chr12	54588054	54588082
chr12	54588538	54588559
chr12	54588681	54588717
chr12	54588850	54588871
chr12	54639485	54639507
chr12	54664414	54664436
chr12	54669243	54669265
chr12	54694888	54694922
chr12	54704238	54704271
chr12	54713879	54713907
chr12	54732914	54732948
chr12	54761906	54761929
chr12	54763096	54763111
chr12	54767097	54767119
chr12	54782726	54782748
chr12	54794439	54794472
chr12	54800324	54800347
chr12	54806763	54806786
chr12	54812711	54812733
chr12	54821817	54821845
chr12	54823896	54823918
chr12	54833821	54833843
chr12	54850299	54850321
chr12	54883023	54883045
chr12	54906368	54906390
chr12	54986763	54986786
chr12	55075645	55075666
chr12	55081506	55081528
chr12	55090986	55091008
chr12	55095300	55095322
chr12	55096396	55096418
chr12	55110756	55110778
chr12	55120311	55120344
chr12	55151598	55151620
chr12	55182871	55182891
chr12	55209929	55209947
chr12	55215233	55215255
chr12	55216493	55216515
chr12	55224811	55224833
chr12	55249895	55249911
chr12	55302469	55302491
chr12	55308999	55309032
chr12	55350111	55350133
chr12	55361217	55361250
chr12	55375716	55375748
chr12	55414970	55414998
chr12	55434402	55434424
chr12	55465302	55465324
chr12	55489871	55489893
chr12	55522171	55522193
chr12	55536996	55537015
chr12	55540267	55540289
chr12	55543291	55543312
chr12	55547903	55547932
chr12	55575654	55575676
chr12	55578006	55578028
chr12	55581634	55581646
chr12	55595799	55595821
chr12	55604051	55604073
chr12	55649160	55649176
chr12	55681430	55681452
chr12	55682259	55682284
chr12	55684812	55684859
chr12	55690969	55690991
chr12	55693173	55693192
chr12	55694737	55694767
chr12	55697900	55697928
chr12	55698984	55699006
chr12	55699032	55699055
chr12	55700500	55700526
chr12	55703187	55703208
chr12	55707811	55707835
chr12	55708113	55708143
chr12	55708424	55708438
chr12	55716102	55716126
chr12	55716304	55716328
chr12	55716443	55716467
chr12	55721096	55721115
chr12	55723811	55723842
chr12	55724131	55724160
chr12	55727874	55727944
chr12	55728037	55728062
chr12	55728348	55728377
chr12	55728437	55728480
chr12	55728657	55728678
chr12	55728700	55728734
chr12	55728783	55728808
chr12	55729515	55729540
chr12	55742514	55742544
chr12	55742953	55742976
chr12	55743090	55743097
chr12	55743114	55743190
chr12	55743202	55743265
chr12	55743280	55743310
chr12	55743973	55743995
chr12	55745752	55745759
chr12	55748752	55748778
chr12	55818253	55818272
chr12	55830073	55830099
chr12	55839566	55839594
chr12	55842599	55842606
chr12	55926961	55927000
chr12	55927902	55927931
chr12	55931946	55931994
chr12	55932130	55932163
chr12	55932276	55932306
chr12	55932329	55932355
chr12	55932471	55932499
chr12	55936119	55936142
chr12	55940227	55940264
chr12	55966764	55966790
chr12	56007477	56007498
chr12	56007649	56007677
chr12	56007742	56007778
chr12	56007823	56007850
chr12	56007863	56007892
chr12	56020976	56021015
chr12	56021609	56021637
chr12	56034891	56034907
chr12	56034987	56035011
chr12	56041700	56041728
chr12	56075691	56075698
chr12	56075740	56075759
chr12	56075838	56075856
chr12	56076723	56076773
chr12	56080118	56080141
chr12	56080668	56080694
chr12	56104254	56104277
chr12	56129184	56129228
chr12	56152348	56152376
chr12	56152592	56152613
chr12	56153818	56153857
chr12	56157576	56157587
chr12	56158009	56158035
chr12	56158122	56158180
chr12	56164230	56164251
chr12	56164261	56164295
chr12	56165535	56165566
chr12	56189164	56189203
chr12	56189212	56189258
chr12	56189301	56189344
chr12	56189881	56189926
chr12	56190166	56190187
chr12	56221858	56221887
chr12	56224439	56224471
chr12	56229075	56229109
chr12	56231320	56231345
chr12	56237997	56238015
chr12	56238457	56238487
chr12	56238558	56238580
chr12	56239148	56239172
chr12	56240469	56240499
chr12	56240520	56240528
chr12	56241422	56241431
chr12	56242910	56242942
chr12	56245289	56245322
chr12	56248706	56248731
chr12	56258118	56258149
chr12	56258482	56258525
chr12	56267576	56267599
chr12	56300060	56300083
chr12	56300531	56300563
chr12	56359860	56359882
chr12	56360017	56360042
chr12	56369754	56369764
chr12	56412682	56412700
chr12	56413200	56413228
chr12	56487905	56487925
chr12	56488251	56488280
chr12	56496988	56497006
chr12	56501282	56501308
chr12	56521910	56521956
chr12	56629634	56629664
chr12	56630228	56630271
chr12	56632414	56632445
chr12	56632479	56632504
chr12	56635922	56635945
chr12	56652432	56652499
chr12	56688453	56688484
chr12	56717550	56717561
chr12	56717733	56717768
chr12	56717798	56717829
chr12	56717867	56717898
chr12	56717936	56717967
chr12	56718212	56718251
chr12	56718350	56718381
chr12	56718701	56718740
chr12	56725061	56725084
chr12	56783270	56783279
chr12	56783545	56783564
chr12	56783594	56783612
chr12	56783695	56783711
chr12	56789360	56789379
chr12	56789410	56789428
chr12	56789511	56789530
chr12	56789686	56789705
chr12	56796141	56796163
chr12	56799691	56799724
chr12	56841741	56841762
chr12	56846310	56846344
chr12	56847496	56847515
chr12	56893897	56893918
chr12	56905736	56905769
chr12	56919387	56919409
chr12	56919729	56919750
chr12	56939190	56939198
chr12	56963839	56963857
chr12	56963888	56963906
chr12	56964889	56964911
chr12	56974605	56974627
chr12	56995164	56995188
chr12	57006034	57006057
chr12	57006455	57006478
chr12	57006543	57006589
chr12	57016565	57016595
chr12	57026928	57026963
chr12	57028912	57028935
chr12	57053152	57053174
chr12	57078436	57078460
chr12	57078667	57078700
chr12	57087295	57087321
chr12	57087362	57087391
chr12	57087528	57087551
chr12	57087728	57087753
chr12	57087835	57087863
chr12	57087888	57087923
chr12	57088762	57088791
chr12	57088935	57089010
chr12	57089088	57089104
chr12	57089770	57089802
chr12	57092108	57092121
chr12	57092129	57092147
chr12	57093230	57093260
chr12	57093312	57093335
chr12	57094116	57094150
chr12	57094241	57094278
chr12	57104590	57104614
chr12	57105043	57105067
chr12	57105651	57105675
chr12	57106145	57106187
chr12	57111862	57111882
chr12	57127749	57127774
chr12	57127890	57127910
chr12	57128153	57128181
chr12	57128414	57128477
chr12	57128600	57128629
chr12	57128717	57128736
chr12	57129104	57129128
chr12	57129428	57129448
chr12	57129538	57129556
chr12	57129653	57129686
chr12	57133612	57133641
chr12	57134113	57134149
chr12	57135713	57135733
chr12	57135824	57135847
chr12	57136218	57136238
chr12	57139031	57139059
chr12	57145515	57145542
chr12	57147818	57147842
chr12	57151393	57151423
chr12	57152213	57152240
chr12	57156436	57156476
chr12	57156491	57156515
chr12	57159695	57159727
chr12	57166911	57166946
chr12	57169023	57169033
chr12	57173079	57173127
chr12	57174002	57174022
chr12	57175049	57175065
chr12	57175872	57175913
chr12	57177399	57177424
chr12	57178274	57178298
chr12	57178877	57178900
chr12	57179602	57179623
chr12	57179965	57180002
chr12	57180151	57180177
chr12	57180269	57180291
chr12	57180878	57180905
chr12	57181125	57181154
chr12	57181321	57181361
chr12	57184566	57184586
chr12	57185500	57185528
chr12	57187470	57187506
chr12	57188396	57188427
chr12	57191036	57191065
chr12	57192375	57192399
chr12	57192817	57192837
chr12	57192981	57193002
chr12	57194143	57194166
chr12	57197392	57197429
chr12	57200265	57200287
chr12	57200315	57200344
chr12	57200396	57200436
chr12	57200826	57200850
chr12	57201705	57201727
chr12	57202078	57202133
chr12	57202377	57202401
chr12	57202543	57202576
chr12	57203087	57203109
chr12	57203163	57203191
chr12	57203804	57203825
chr12	57205110	57205132
chr12	57208212	57208237
chr12	57208595	57208628
chr12	57208682	57208708
chr12	57208823	57208858
chr12	57209870	57209902
chr12	57210514	57210547
chr12	57210896	57210928
chr12	57211405	57211423
chr12	57211671	57211685
chr12	57211824	57211851
chr12	57212263	57212283
chr12	57212621	57212651
chr12	57212899	57212932
chr12	57213104	57213128
chr12	57213510	57213533
chr12	57216380	57216417
chr12	57216521	57216551
chr12	57216685	57216717
chr12	57216771	57216793
chr12	57216841	57216908
chr12	57216919	57216951
chr12	57218275	57218294
chr12	57219476	57219505
chr12	57219716	57219738
chr12	57220394	57220413
chr12	57220881	57220912
chr12	57221129	57221142
chr12	57222693	57222725
chr12	57222847	57222854
chr12	57225419	57225449
chr12	57225458	57225493
chr12	57226115	57226146
chr12	57226295	57226335
chr12	57226935	57226972
chr12	57227047	57227066
chr12	57231002	57231041
chr12	57233488	57233522
chr12	57234957	57234995
chr12	57235270	57235299
chr12	57236715	57236742
chr12	57236758	57236777
chr12	57238195	57238225
chr12	57238407	57238436
chr12	57238455	57238475
chr12	57240327	57240349
chr12	57241807	57241833
chr12	57242160	57242184
chr12	57242920	57242949
chr12	57243019	57243039
chr12	57243070	57243103
chr12	57243503	57243536
chr12	57244368	57244386
chr12	57400433	57400455
chr12	57430846	57430946
chr12	57454822	57454842
chr12	57455101	57455121
chr12	57459767	57459783
chr12	57460041	57460088
chr12	57460113	57460134
chr12	57460208	57460261
chr12	57460766	57460787
chr12	57461639	57461661
chr12	57461677	57461700
chr12	57461758	57461792
chr12	57461806	57461835
chr12	57461887	57461896
chr12	57461897	57461911
chr12	57462325	57462352
chr12	57462359	57462409
chr12	57462449	57462480
chr12	57475450	57475473
chr12	57476009	57476063
chr12	57476823	57476833
chr12	57477580	57477607
chr12	57477907	57477930
chr12	57507484	57507501
chr12	57520781	57520811
chr12	57522557	57522578
chr12	57522591	57522621
chr12	57522687	57522707
chr12	57522935	57522963
chr12	57523023	57523075
chr12	57523090	57523137
chr12	57523199	57523224
chr12	57525383	57525412
chr12	57525455	57525485
chr12	57526003	57526031
chr12	57526221	57526241
chr12	57526314	57526349
chr12	57526474	57526498
chr12	57528290	57528340
chr12	57529167	57529191
chr12	57529418	57529446
chr12	57547120	57547152
chr12	57549847	57549867
chr12	57590843	57590863
chr12	57591588	57591617
chr12	57604894	57604948
chr12	57606829	57606855
chr12	57607276	57607303
chr12	57609410	57609437
chr12	57610081	57610114
chr12	57610847	57610873
chr12	57610888	57610921
chr12	57611234	57611277
chr12	57611318	57611341
chr12	57611564	57611596
chr12	57611647	57611664
chr12	57611748	57611774
chr12	57611796	57611806
chr12	57611823	57611850
chr12	57611864	57611890
chr12	57612040	57612049
chr12	57613026	57613054
chr12	57613766	57613788
chr12	57619460	57619487
chr12	57621135	57621170
chr12	57627432	57627451
chr12	57627887	57627914
chr12	57628968	57628992
chr12	57632163	57632194
chr12	57632291	57632333
chr12	57632481	57632502
chr12	57632542	57632565
chr12	57632742	57632761
chr12	57633517	57633548
chr12	57652336	57652358
chr12	57655824	57655846
chr12	57656035	57656063
chr12	57720323	57720349
chr12	57720970	57720995
chr12	57725677	57725772
chr12	57728091	57728117
chr12	57728181	57728205
chr12	57730569	57730592
chr12	57735933	57735956
chr12	57735992	57736016
chr12	57736453	57736476
chr12	57737242	57737269
chr12	57737922	57737945
chr12	57738335	57738370
chr12	57738433	57738469
chr12	57738550	57738568
chr12	57738652	57738694
chr12	57738824	57738877
chr12	57738977	57739008
chr12	57740205	57740226
chr12	57742167	57742194
chr12	57744644	57744666
chr12	57744712	57744742
chr12	57745290	57745318
chr12	57752763	57752785
chr12	57754996	57755020
chr12	57755031	57755061
chr12	57755274	57755303
chr12	57756671	57756704
chr12	57769750	57769778
chr12	57772209	57772246
chr12	57772530	57772549
chr12	57772910	57772937
chr12	57783037	57783060
chr12	57807515	57807537
chr12	57823770	57823793
chr12	57844894	57844920
chr12	57846118	57846141
chr12	57846448	57846520
chr12	57846638	57846667
chr12	57846973	57846995
chr12	57852600	57852607
chr12	57852987	57853009
chr12	57888776	57888804
chr12	57896702	57896724
chr12	57896962	57896986
chr12	57920282	57920304
chr12	57941429	57941482
chr12	57941938	57941961
chr12	57942009	57942025
chr12	57971597	57971619
chr12	57986662	57986695
chr12	58017286	58017319
chr12	58023723	58023745
chr12	58037324	58037346
chr12	58039831	58039853
chr12	58053810	58053831
chr12	58063859	58063880
chr12	58074747	58074781
chr12	58075153	58075175
chr12	58118393	58118427
chr12	58194488	58194506
chr12	58227079	58227101
chr12	58282004	58282021
chr12	58407649	58407670
chr12	58471544	58471566
chr12	58494185	58494207
chr12	58578271	58578298
chr12	58605048	58605083
chr12	58621089	58621113
chr12	58621234	58621263
chr12	58660312	58660334
chr12	58666325	58666358
chr12	58677372	58677394
chr12	58715706	58715729
chr12	58748150	58748187
chr12	58779773	58779806
chr12	58836190	58836223
chr12	58871240	58871262
chr12	58902709	58902731
chr12	58981629	58981677
chr12	58992632	58992654
chr12	59139013	59139047
chr12	59147597	59147618
chr12	59201217	59201239
chr12	59222153	59222175
chr12	59273891	59273923
chr12	59339463	59339485
chr12	59382032	59382055
chr12	59396034	59396041
chr12	59468793	59468815
chr12	59478810	59478832
chr12	59499205	59499227
chr12	59516513	59516537
chr12	59531477	59531494
chr12	59589992	59590014
chr12	59595965	59595978
chr12	59596482	59596512
chr12	59734218	59734249
chr12	59739183	59739205
chr12	59751059	59751083
chr12	59757106	59757128
chr12	59767943	59767965
chr12	59777793	59777814
chr12	59786035	59786057
chr12	59853862	59853893
chr12	59871739	59871769
chr12	59951581	59951603
chr12	59955303	59955324
chr12	60008838	60008860
chr12	60016763	60016784
chr12	60149321	60149355
chr12	60178836	60178858
chr12	60240592	60240619
chr12	60434756	60434777
chr12	60497737	60497759
chr12	60502496	60502517
chr12	60505246	60505268
chr12	60588021	60588054
chr12	60624229	60624264
chr12	60684249	60684271
chr12	60707374	60707407
chr12	60737369	60737391
chr12	60751453	60751476
chr12	60772079	60772103
chr12	60772887	60772916
chr12	60773740	60773769
chr12	60776899	60776921
chr12	60791665	60791687
chr12	60855919	60855942
chr12	60896595	60896617
chr12	60972207	60972229
chr12	61000498	61000520
chr12	61002700	61002721
chr12	61013691	61013713
chr12	61046747	61046769
chr12	61054873	61054895
chr12	61075715	61075737
chr12	61079993	61080015
chr12	61146546	61146563
chr12	61148697	61148719
chr12	61154070	61154092
chr12	61204026	61204045
chr12	61221028	61221049
chr12	61235642	61235664
chr12	61280443	61280476
chr12	61299755	61299776
chr12	61322704	61322733
chr12	61373347	61373369
chr12	61377274	61377296
chr12	61402325	61402347
chr12	61415114	61415136
chr12	61447913	61447934
chr12	61459339	61459361
chr12	61471164	61471186
chr12	61495281	61495307
chr12	61539686	61539710
chr12	61673101	61673123
chr12	61694317	61694338
chr12	61734364	61734386
chr12	61747715	61747737
chr12	61795569	61795594
chr12	61831840	61831862
chr12	61880785	61880807
chr12	61880884	61880904
chr12	61887574	61887596
chr12	61930005	61930027
chr12	61947307	61947329
chr12	61971723	61971745
chr12	62019670	62019691
chr12	62191851	62191870
chr12	62192216	62192240
chr12	62337621	62337653
chr12	62461535	62461557
chr12	62466675	62466699
chr12	62497157	62497186
chr12	62566737	62566758
chr12	62603003	62603030
chr12	62603532	62603555
chr12	62637985	62638012
chr12	62676722	62676752
chr12	62744858	62744876
chr12	62744877	62744885
chr12	62801893	62801919
chr12	62879600	62879634
chr12	62897100	62897122
chr12	62900387	62900408
chr12	62934302	62934335
chr12	63002032	63002054
chr12	63074124	63074145
chr12	63110849	63110871
chr12	63140960	63140982
chr12	63173916	63173936
chr12	63191959	63191980
chr12	63269197	63269219
chr12	63317632	63317657
chr12	63342838	63342872
chr12	63354580	63354599
chr12	63382659	63382693
chr12	63397217	63397231
chr12	63444043	63444071
chr12	63484931	63484963
chr12	63488259	63488292
chr12	63558429	63558459
chr12	63593640	63593662
chr12	63603515	63603545
chr12	63634064	63634085
chr12	63671680	63671702
chr12	63686952	63686970
chr12	63779769	63779836
chr12	63780174	63780200
chr12	63894612	63894633
chr12	63945405	63945427
chr12	64054877	64054899
chr12	64287500	64287510
chr12	64310858	64310880
chr12	64329666	64329688
chr12	64390281	64390302
chr12	64390734	64390757
chr12	64404811	64404836
chr12	64404955	64404977
chr12	64405072	64405097
chr12	64542980	64543003
chr12	64543559	64543588
chr12	64552518	64552525
chr12	64598878	64598900
chr12	64610064	64610088
chr12	64610343	64610359
chr12	64610399	64610440
chr12	64694656	64694672
chr12	64758992	64759017
chr12	64759290	64759322
chr12	64781104	64781128
chr12	64781290	64781317
chr12	64781512	64781539
chr12	64824701	64824731
chr12	64825199	64825230
chr12	64825268	64825292
chr12	64848414	64848436
chr12	64883885	64883920
chr12	64977925	64977947
chr12	64994108	64994141
chr12	65004040	65004062
chr12	65030601	65030623
chr12	65039453	65039477
chr12	65092273	65092303
chr12	65121382	65121408
chr12	65121428	65121450
chr12	65121592	65121633
chr12	65121756	65121790
chr12	65204322	65204341
chr12	65278903	65278921
chr12	65279410	65279428
chr12	65297220	65297239
chr12	65332492	65332508
chr12	65345721	65345743
chr12	65349048	65349070
chr12	65376668	65376702
chr12	65397752	65397782
chr12	65549547	65549568
chr12	65741008	65741042
chr12	65741512	65741537
chr12	65741623	65741666
chr12	65742256	65742280
chr12	65742331	65742354
chr12	65742465	65742496
chr12	65744417	65744438
chr12	65744644	65744670
chr12	65823578	65823589
chr12	65824133	65824164
chr12	65825596	65825630
chr12	65826019	65826045
chr12	65914493	65914508
chr12	65983211	65983233
chr12	66094572	66094594
chr12	66133927	66133948
chr12	66134819	66134837
chr12	66134993	66135011
chr12	66135123	66135138
chr12	66135296	66135314
chr12	66135423	66135443
chr12	66186612	66186626
chr12	66212870	66212899
chr12	66235176	66235207
chr12	66235306	66235338
chr12	66302343	66302406
chr12	66425822	66425844
chr12	66481937	66481970
chr12	66495645	66495652
chr12	66527524	66527546
chr12	66564266	66564288
chr12	66585242	66585252
chr12	66826290	66826324
chr12	66857223	66857245
chr12	66930246	66930268
chr12	66986678	66986700
chr12	67049550	67049574
chr12	67064892	67064914
chr12	67068670	67068710
chr12	67068826	67068868
chr12	67068952	67068996
chr12	67068999	67069035
chr12	67069333	67069373
chr12	67069401	67069429
chr12	67072629	67072662
chr12	67117172	67117194
chr12	67134318	67134351
chr12	67136335	67136357
chr12	67203432	67203454
chr12	67226233	67226254
chr12	67249421	67249443
chr12	67409520	67409542
chr12	67549859	67549888
chr12	67648429	67648464
chr12	67648598	67648624
chr12	67648677	67648704
chr12	67649210	67649241
chr12	67649722	67649744
chr12	67649881	67649901
chr12	67649961	67649991
chr12	67650255	67650278
chr12	67843946	67843968
chr12	67864050	67864073
chr12	67955302	67955324
chr12	67971184	67971217
chr12	68045477	68045498
chr12	68054414	68054436
chr12	68332578	68332600
chr12	68398657	68398679
chr12	68513751	68513773
chr12	68514334	68514375
chr12	68610779	68610829
chr12	68611338	68611361
chr12	68611393	68611425
chr12	68808601	68808634
chr12	68909823	68909858
chr12	68926702	68926724
chr12	68933037	68933064
chr12	68933222	68933255
chr12	68957831	68957865
chr12	69082639	69082661
chr12	69239489	69239530
chr12	69240245	69240273
chr12	69294229	69294251
chr12	69309135	69309157
chr12	69470293	69470315
chr12	69470352	69470374
chr12	69470486	69470510
chr12	69470708	69470729
chr12	69519547	69519568
chr12	69524386	69524410
chr12	69603949	69603971
chr12	69616362	69616386
chr12	69738788	69738808
chr12	69738827	69738850
chr12	69739218	69739246
chr12	69739413	69739439
chr12	69744125	69744158
chr12	69760396	69760409
chr12	69773551	69773573
chr12	69797663	69797685
chr12	69803637	69803659
chr12	69846329	69846351
chr12	69860880	69860909
chr12	69908898	69908919
chr12	69944534	69944556
chr12	69986772	69986794
chr12	69987103	69987135
chr12	70018920	70018942
chr12	70051539	70051561
chr12	70134158	70134176
chr12	70182493	70182514
chr12	70201100	70201156
chr12	70201985	70202004
chr12	70202113	70202134
chr12	70202161	70202170
chr12	70202828	70202852
chr12	70202871	70202891
chr12	70202999	70203017
chr12	70234520	70234542
chr12	70243699	70243724
chr12	70299363	70299397
chr12	70365909	70365925
chr12	70366180	70366222
chr12	70366382	70366412
chr12	70366683	70366705
chr12	70392820	70392850
chr12	70475715	70475737
chr12	70490952	70490975
chr12	70501316	70501341
chr12	70585786	70585808
chr12	70610383	70610433
chr12	70632416	70632446
chr12	70782676	70782709
chr12	70783854	70783888
chr12	70862590	70862612
chr12	70869034	70869056
chr12	70879102	70879124
chr12	70898002	70898024
chr12	70920847	70920887
chr12	70947399	70947428
chr12	71036195	71036220
chr12	71103478	71103500
chr12	71123940	71123962
chr12	71266147	71266169
chr12	71306048	71306080
chr12	71311995	71312017
chr12	71367822	71367856
chr12	71439520	71439538
chr12	71439685	71439717
chr12	71481236	71481270
chr12	71520705	71520739
chr12	71556171	71556192
chr12	71570146	71570175
chr12	71576077	71576104
chr12	71663745	71663773
chr12	71755015	71755042
chr12	71755102	71755129
chr12	71755299	71755325
chr12	71839659	71839692
chr12	71911623	71911645
chr12	72078424	72078445
chr12	72115999	72116022
chr12	72147094	72147125
chr12	72150538	72150559
chr12	72185098	72185120
chr12	72238542	72238549
chr12	72272600	72272624
chr12	72295124	72295168
chr12	72341277	72341311
chr12	72361702	72361724
chr12	72397973	72397995
chr12	72467223	72467245
chr12	72479802	72479824
chr12	72514777	72514799
chr12	72593655	72593676
chr12	72595113	72595135
chr12	72634641	72634663
chr12	72780081	72780103
chr12	72782155	72782188
chr12	72807719	72807741
chr12	72851499	72851521
chr12	72885657	72885691
chr12	72912573	72912595
chr12	73015189	73015223
chr12	73040922	73040944
chr12	73051212	73051234
chr12	73085045	73085078
chr12	73139667	73139687
chr12	73147759	73147781
chr12	73169430	73169442
chr12	73193763	73193785
chr12	73219280	73219303
chr12	73235594	73235619
chr12	73283792	73283814
chr12	73305911	73305933
chr12	73344503	73344524
chr12	73370204	73370222
chr12	73386208	73386241
chr12	73400669	73400691
chr12	73409858	73409892
chr12	73498180	73498202
chr12	73543180	73543192
chr12	73611685	73611707
chr12	73708896	73708906
chr12	73734595	73734616
chr12	73847693	73847726
chr12	73868851	73868873
chr12	73896303	73896325
chr12	73903712	73903734
chr12	73929554	73929576
chr12	73972798	73972821
chr12	73983736	73983758
chr12	74053140	74053173
chr12	74061547	74061569
chr12	74071987	74072019
chr12	74092514	74092548
chr12	74126421	74126428
chr12	74146049	74146070
chr12	74171628	74171652
chr12	74193999	74194018
chr12	74357252	74357275
chr12	74427676	74427698
chr12	74431307	74431329
chr12	74496820	74496842
chr12	74503662	74503684
chr12	74588212	74588235
chr12	74588934	74588981
chr12	74629197	74629230
chr12	74682374	74682394
chr12	74700891	74700913
chr12	74745085	74745101
chr12	74749736	74749758
chr12	74812564	74812586
chr12	74880738	74880760
chr12	74893917	74893951
chr12	74924107	74924128
chr12	74927029	74927051
chr12	74935903	74935925
chr12	74950683	74950705
chr12	74985801	74985820
chr12	74997193	74997215
chr12	75001492	75001514
chr12	75159119	75159141
chr12	75212596	75212618
chr12	75218760	75218782
chr12	75246305	75246327
chr12	75355966	75355997
chr12	75390907	75390945
chr12	75413195	75413217
chr12	75419001	75419033
chr12	75423712	75423741
chr12	75461279	75461300
chr12	75469015	75469036
chr12	75517571	75517593
chr12	75620051	75620085
chr12	75686701	75686723
chr12	75703888	75703910
chr12	75732199	75732221
chr12	75941004	75941062
chr12	75941946	75941964
chr12	75942347	75942368
chr12	75987706	75987728
chr12	76030300	76030343
chr12	76030626	76030647
chr12	76031950	76031977
chr12	76084050	76084072
chr12	76084459	76084503
chr12	76085014	76085048
chr12	76163849	76163872
chr12	76348635	76348658
chr12	76364501	76364522
chr12	76376915	76376939
chr12	76400155	76400175
chr12	76559809	76559835
chr12	76764092	76764124
chr12	76764508	76764538
chr12	76877953	76877964
chr12	76878984	76879006
chr12	76879077	76879102
chr12	76935600	76935628
chr12	76968716	76968725
chr12	77051487	77051509
chr12	77065293	77065319
chr12	77065842	77065874
chr12	77068943	77068987
chr12	77085039	77085065
chr12	77090578	77090601
chr12	77146564	77146579
chr12	77173526	77173548
chr12	77193068	77193090
chr12	77266691	77266713
chr12	77324449	77324477
chr12	77325020	77325047
chr12	77325491	77325521
chr12	77369924	77369945
chr12	77422932	77422955
chr12	77467630	77467659
chr12	77529726	77529755
chr12	77559913	77559936
chr12	77659959	77659981
chr12	77676236	77676243
chr12	77707198	77707220
chr12	77747883	77747905
chr12	77771751	77771784
chr12	77793476	77793495
chr12	77803267	77803276
chr12	77803288	77803300
chr12	77871428	77871460
chr12	77951918	77951940
chr12	78031735	78031757
chr12	78043072	78043095
chr12	78070692	78070714
chr12	78204204	78204227
chr12	78252167	78252189
chr12	78298043	78298065
chr12	78433210	78433232
chr12	78496818	78496826
chr12	78512425	78512446
chr12	78515290	78515320
chr12	78524903	78524936
chr12	78546846	78546879
chr12	78610353	78610375
chr12	78649427	78649449
chr12	78755938	78755960
chr12	78761939	78761961
chr12	78777215	78777231
chr12	78798964	78798982
chr12	78864506	78864547
chr12	78864958	78864984
chr12	78902037	78902059
chr12	79015062	79015083
chr12	79018344	79018365
chr12	79039762	79039783
chr12	79053357	79053379
chr12	79135243	79135265
chr12	79177186	79177208
chr12	79211580	79211602
chr12	79212360	79212382
chr12	79307610	79307646
chr12	79311868	79311890
chr12	79338810	79338832
chr12	79386495	79386510
chr12	79386512	79386520
chr12	79392944	79392979
chr12	79432352	79432375
chr12	79493706	79493726
chr12	79573976	79573998
chr12	79622447	79622469
chr12	79690116	79690140
chr12	79690609	79690644
chr12	79691029	79691066
chr12	79759643	79759666
chr12	79857432	79857454
chr12	79867308	79867336
chr12	79911445	79911466
chr12	79922673	79922700
chr12	79942867	79942901
chr12	79993526	79993548
chr12	79995352	79995383
chr12	80074815	80074837
chr12	80123174	80123195
chr12	80144196	80144218
chr12	80149365	80149397
chr12	80244310	80244332
chr12	80259526	80259556
chr12	80267548	80267570
chr12	80284017	80284052
chr12	80307440	80307455
chr12	80307871	80307893
chr12	80307923	80307941
chr12	80308099	80308117
chr12	80308970	80309008
chr12	80347287	80347311
chr12	80391791	80391813
chr12	80400888	80400915
chr12	80448514	80448536
chr12	80467862	80467875
chr12	80483376	80483398
chr12	80483724	80483745
chr12	80513522	80513552
chr12	80513644	80513677
chr12	80520500	80520522
chr12	80569394	80569411
chr12	80569731	80569760
chr12	80585873	80585895
chr12	80595705	80595727
chr12	80708328	80708357
chr12	80708451	80708473
chr12	80821658	80821686
chr12	80927848	80927872
chr12	80937582	80937606
chr12	80953855	80953877
chr12	81002363	81002385
chr12	81048007	81048029
chr12	81070575	81070597
chr12	81078030	81078062
chr12	81078239	81078277
chr12	81096611	81096645
chr12	81129765	81129787
chr12	81178314	81178336
chr12	81213583	81213625
chr12	81213657	81213685
chr12	81213695	81213738
chr12	81240976	81240998
chr12	81394642	81394676
chr12	81449778	81449801
chr12	81453135	81453157
chr12	81494944	81494966
chr12	81504993	81505016
chr12	81508754	81508776
chr12	81665038	81665059
chr12	81708022	81708044
chr12	81759146	81759194
chr12	81759588	81759618
chr12	81858790	81858820
chr12	81911528	81911550
chr12	81925874	81925896
chr12	81984398	81984420
chr12	82014086	82014108
chr12	82051833	82051855
chr12	82168981	82169006
chr12	82224940	82224962
chr12	82273002	82273024
chr12	82306957	82306979
chr12	82310630	82310664
chr12	82358579	82358607
chr12	82358826	82358855
chr12	82392245	82392267
chr12	82424386	82424408
chr12	82494263	82494285
chr12	82494436	82494450
chr12	82533015	82533037
chr12	82545322	82545344
chr12	82565035	82565043
chr12	82579953	82579971
chr12	82629266	82629288
chr12	82652570	82652593
chr12	82659365	82659386
chr12	82686849	82686876
chr12	82686965	82687003
chr12	82687176	82687199
chr12	82687448	82687473
chr12	82751387	82751409
chr12	82847782	82847818
chr12	82934369	82934391
chr12	83006938	83006960
chr12	83038137	83038159
chr12	83068847	83068854
chr12	83068860	83068883
chr12	83074680	83074701
chr12	83140831	83140862
chr12	83148802	83148836
chr12	83233476	83233498
chr12	83260116	83260138
chr12	83267472	83267495
chr12	83272127	83272138
chr12	83280748	83280770
chr12	83305704	83305739
chr12	83321369	83321390
chr12	83401830	83401852
chr12	83420502	83420524
chr12	83426165	83426199
chr12	83436314	83436336
chr12	83450651	83450673
chr12	83481869	83481884
chr12	83505206	83505228
chr12	83524710	83524732
chr12	83529410	83529444
chr12	83544521	83544555
chr12	83563325	83563346
chr12	83571821	83571843
chr12	83576530	83576556
chr12	83590082	83590115
chr12	83646684	83646706
chr12	83676333	83676355
chr12	83688936	83688965
chr12	83700347	83700380
chr12	83734329	83734351
chr12	83743159	83743192
chr12	83776842	83776864
chr12	83781620	83781649
chr12	83787482	83787504
chr12	83829183	83829205
chr12	83863250	83863273
chr12	83894762	83894791
chr12	83898547	83898566
chr12	83902735	83902757
chr12	84006040	84006062
chr12	84024651	84024673
chr12	84026880	84026909
chr12	84037740	84037769
chr12	84075279	84075301
chr12	84122250	84122272
chr12	84146224	84146257
chr12	84198203	84198222
chr12	84254369	84254391
chr12	84273745	84273767
chr12	84310907	84310929
chr12	84361787	84361810
chr12	84362378	84362396
chr12	84362817	84362847
chr12	84368172	84368206
chr12	84369062	84369085
chr12	84377959	84377981
chr12	84380788	84380800
chr12	84380801	84380813
chr12	84382258	84382290
chr12	84593218	84593240
chr12	84711309	84711331
chr12	84733770	84733791
chr12	84912330	84912356
chr12	84912371	84912390
chr12	84933249	84933261
chr12	85047002	85047024
chr12	85087083	85087104
chr12	85097398	85097419
chr12	85176592	85176614
chr12	85197678	85197700
chr12	85216161	85216195
chr12	85224734	85224757
chr12	85226670	85226704
chr12	85279733	85279753
chr12	85279949	85279991
chr12	85280175	85280209
chr12	85280667	85280690
chr12	85312560	85312582
chr12	85402272	85402294
chr12	85628564	85628581
chr12	85909823	85909857
chr12	85966895	85966917
chr12	86021588	86021610
chr12	86034719	86034743
chr12	86192093	86192115
chr12	86207431	86207455
chr12	86239876	86239898
chr12	86264457	86264486
chr12	86286731	86286761
chr12	86322223	86322245
chr12	86345415	86345437
chr12	86352868	86352890
chr12	86362337	86362359
chr12	86441487	86441509
chr12	86452346	86452364
chr12	86474370	86474392
chr12	86493647	86493669
chr12	86501484	86501501
chr12	86537221	86537243
chr12	86539164	86539186
chr12	86586090	86586112
chr12	86600885	86600912
chr12	86610727	86610754
chr12	86632757	86632779
chr12	86641369	86641391
chr12	86655175	86655208
chr12	86757204	86757238
chr12	86804266	86804288
chr12	86806856	86806879
chr12	86847665	86847687
chr12	86856889	86856914
chr12	86857919	86857941
chr12	86969009	86969031
chr12	86976353	86976375
chr12	87017809	87017831
chr12	87104276	87104298
chr12	87194171	87194193
chr12	87294292	87294314
chr12	87330272	87330295
chr12	87357870	87357891
chr12	87399902	87399923
chr12	87527501	87527534
chr12	87536924	87536946
chr12	87548332	87548354
chr12	87562194	87562228
chr12	87582440	87582462
chr12	87593664	87593684
chr12	87629753	87629775
chr12	87680364	87680386
chr12	87696401	87696423
chr12	87706650	87706665
chr12	87710088	87710110
chr12	87747701	87747723
chr12	87750593	87750615
chr12	87876835	87876869
chr12	87888487	87888520
chr12	87949188	87949210
chr12	87969900	87969922
chr12	87983531	87983552
chr12	87997552	87997574
chr12	88239354	88239376
chr12	88347148	88347170
chr12	88406571	88406593
chr12	88410237	88410259
chr12	88461218	88461251
chr12	88478212	88478246
chr12	88504970	88504992
chr12	88580571	88580597
chr12	88593027	88593049
chr12	88602943	88602977
chr12	88622699	88622721
chr12	88708995	88709017
chr12	88810601	88810622
chr12	88830546	88830568
chr12	88852845	88852867
chr12	88912606	88912628
chr12	88938977	88938999
chr12	88950107	88950141
chr12	89149884	89149905
chr12	89153942	89153964
chr12	89351578	89351613
chr12	89352962	89352984
chr12	89354340	89354364
chr12	89354704	89354725
chr12	89407946	89407980
chr12	89446602	89446623
chr12	89459259	89459282
chr12	89524922	89524944
chr12	89525490	89525512
chr12	89525943	89525974
chr12	89707644	89707678
chr12	89708167	89708193
chr12	89708308	89708335
chr12	89708646	89708678
chr12	89708877	89708901
chr12	89709894	89709936
chr12	89764581	89764590
chr12	89806720	89806742
chr12	89845173	89845194
chr12	89867729	89867747
chr12	89891413	89891434
chr12	89919784	89919805
chr12	90045087	90045110
chr12	90089252	90089288
chr12	90219972	90219993
chr12	90240996	90241018
chr12	90372392	90372426
chr12	90487309	90487338
chr12	90525374	90525397
chr12	90534191	90534213
chr12	90542472	90542494
chr12	90605682	90605704
chr12	90634549	90634571
chr12	90646610	90646644
chr12	90649982	90650004
chr12	90666978	90667001
chr12	90687679	90687701
chr12	90749609	90749632
chr12	90792726	90792760
chr12	90824103	90824141
chr12	90872682	90872704
chr12	90931009	90931043
chr12	90954977	90954996
chr12	90955043	90955069
chr12	90955085	90955110
chr12	91010449	91010470
chr12	91084230	91084252
chr12	91164216	91164238
chr12	91218561	91218583
chr12	91235502	91235524
chr12	91238171	91238193
chr12	91245374	91245403
chr12	91296966	91296983
chr12	91320622	91320644
chr12	91452361	91452379
chr12	91462933	91462966
chr12	91488059	91488094
chr12	91521640	91521661
chr12	91674951	91674980
chr12	91695442	91695450
chr12	91708431	91708438
chr12	91749927	91749945
chr12	91832089	91832111
chr12	92015378	92015400
chr12	92031248	92031270
chr12	92145354	92145380
chr12	92145516	92145526
chr12	92146099	92146123
chr12	92319860	92319882
chr12	92568082	92568106
chr12	92577763	92577785
chr12	92677961	92677983
chr12	92678345	92678367
chr12	92794720	92794753
chr12	92921599	92921616
chr12	92928871	92928894
chr12	92929132	92929174
chr12	92965276	92965312
chr12	93137206	93137228
chr12	93210283	93210304
chr12	93378223	93378250
chr12	93378452	93378477
chr12	93441334	93441356
chr12	93441536	93441561
chr12	93442036	93442061
chr12	93442077	93442102
chr12	93455257	93455290
chr12	93562186	93562216
chr12	93569783	93569819
chr12	93570285	93570308
chr12	93570961	93570985
chr12	93571798	93571853
chr12	93677823	93677851
chr12	93907281	93907296
chr12	93989292	93989314
chr12	94002479	94002512
chr12	94035082	94035102
chr12	94070239	94070268
chr12	94088109	94088131
chr12	94101731	94101760
chr12	94102011	94102053
chr12	94130045	94130066
chr12	94141132	94141158
chr12	94141303	94141323
chr12	94148472	94148513
chr12	94148647	94148666
chr12	94196257	94196286
chr12	94212465	94212499
chr12	94395173	94395207
chr12	94486280	94486302
chr12	94650000	94650026
chr12	94650290	94650341
chr12	94650636	94650670
chr12	94650683	94650704
chr12	94650751	94650768
chr12	94650769	94650779
chr12	94791735	94791769
chr12	94828874	94828881
chr12	94873484	94873512
chr12	94903936	94903964
chr12	95073131	95073177
chr12	95073654	95073678
chr12	95235289	95235309
chr12	95548325	95548350
chr12	95548387	95548450
chr12	95548880	95548907
chr12	95678174	95678209
chr12	95781153	95781175
chr12	95789542	95789561
chr12	95790167	95790195
chr12	95790313	95790355
chr12	95790467	95790503
chr12	95790526	95790563
chr12	95790845	95790868
chr12	95790959	95790988
chr12	95791004	95791081
chr12	95791292	95791316
chr12	95810156	95810189
chr12	95820933	95820954
chr12	95837265	95837299
chr12	95840472	95840490
chr12	95840774	95840793
chr12	95840950	95840969
chr12	95841000	95841016
chr12	95841047	95841065
chr12	95841386	95841410
chr12	95841519	95841538
chr12	95858357	95858389
chr12	95907456	95907474
chr12	95942662	95942689
chr12	95942700	95942726
chr12	95943278	95943306
chr12	95946578	95946664
chr12	95947512	95947531
chr12	95948348	95948367
chr12	95948527	95948548
chr12	96033698	96033730
chr12	96035237	96035271
chr12	96035303	96035343
chr12	96108603	96108636
chr12	96158088	96158143
chr12	96158266	96158284
chr12	96170088	96170123
chr12	96194320	96194385
chr12	96194786	96194845
chr12	96194963	96194987
chr12	96195864	96195902
chr12	96235187	96235217
chr12	96242764	96242788
chr12	96247459	96247490
chr12	96247675	96247715
chr12	96321809	96321831
chr12	96399284	96399311
chr12	96399514	96399553
chr12	96399750	96399784
chr12	96399874	96399901
chr12	96400629	96400667
chr12	96441536	96441558
chr12	96599148	96599181
chr12	96616362	96616384
chr12	96641928	96641950
chr12	96675938	96675959
chr12	96723818	96723840
chr12	96802818	96802839
chr12	96907057	96907079
chr12	96916395	96916417
chr12	96985737	96985767
chr12	96986075	96986103
chr12	97001706	97001727
chr12	97115110	97115131
chr12	97349546	97349568
chr12	97587715	97587739
chr12	97603355	97603376
chr12	97651273	97651295
chr12	97691450	97691472
chr12	97704888	97704910
chr12	97729710	97729738
chr12	97738297	97738319
chr12	97788246	97788279
chr12	97810198	97810228
chr12	97834960	97834978
chr12	97880323	97880345
chr12	97892453	97892488
chr12	97979650	97979675
chr12	97989009	97989077
chr12	98111602	98111635
chr12	98199302	98199335
chr12	98207982	98208015
chr12	98279006	98279028
chr12	98316743	98316777
chr12	98427259	98427285
chr12	98503948	98503967
chr12	98515098	98515116
chr12	98516218	98516240
chr12	98593520	98593538
chr12	98644824	98644852
chr12	98745468	98745504
chr12	98860710	98860737
chr12	98966889	98966911
chr12	99141571	99141603
chr12	99243869	99243891
chr12	99293339	99293372
chr12	99315810	99315832
chr12	99402461	99402468
chr12	99469290	99469312
chr12	99617627	99617660
chr12	99632899	99632921
chr12	99695717	99695743
chr12	99931191	99931213
chr12	99943944	99943965
chr12	99962195	99962223
chr12	99984287	99984308
chr12	99984679	99984703
chr12	99984924	99984953
chr12	99995582	99995611
chr12	100016653	100016675
chr12	100046565	100046604
chr12	100081557	100081578
chr12	100142944	100142962
chr12	100142981	100142990
chr12	100153983	100154001
chr12	100157103	100157141
chr12	100166628	100166658
chr12	100170106	100170130
chr12	100198148	100198169
chr12	100199876	100199910
chr12	100267205	100267230
chr12	100294210	100294228
chr12	100294259	100294277
chr12	100294386	100294404
chr12	100294701	100294719
chr12	100294750	100294760
chr12	100294799	100294817
chr12	100308475	100308509
chr12	100412405	100412432
chr12	100430359	100430381
chr12	100559439	100559461
chr12	100636264	100636286
chr12	100636961	100636983
chr12	100672150	100672172
chr12	100717553	100717604
chr12	100717711	100717753
chr12	100794685	100794692
chr12	100836481	100836503
chr12	100864827	100864861
chr12	100881134	100881156
chr12	100889020	100889042
chr12	100900441	100900463
chr12	100923276	100923297
chr12	100933259	100933281
chr12	101033317	101033339
chr12	101040744	101040776
chr12	101056994	101057028
chr12	101064525	101064538
chr12	101073422	101073444
chr12	101090587	101090620
chr12	101118857	101118879
chr12	101123462	101123494
chr12	101132959	101132981
chr12	101151901	101151923
chr12	101154979	101155000
chr12	101209475	101209493
chr12	101235473	101235495
chr12	101414202	101414224
chr12	101509066	101509088
chr12	101587123	101587145
chr12	101642682	101642703
chr12	101687213	101687235
chr12	101697596	101697648
chr12	101739103	101739127
chr12	101739160	101739183
chr12	101831043	101831070
chr12	101877006	101877023
chr12	101877035	101877053
chr12	101877277	101877294
chr12	101877382	101877410
chr12	101877556	101877589
chr12	101877725	101877751
chr12	102061981	102062008
chr12	102119929	102119953
chr12	102137644	102137666
chr12	102147565	102147587
chr12	102151284	102151291
chr12	102237282	102237305
chr12	102285521	102285553
chr12	102288320	102288342
chr12	102307915	102307937
chr12	102325088	102325111
chr12	102390331	102390353
chr12	102434289	102434311
chr12	102449383	102449416
chr12	102488628	102488645
chr12	102563860	102563882
chr12	102596127	102596156
chr12	102609359	102609382
chr12	102743239	102743260
chr12	102770149	102770171
chr12	102827318	102827340
chr12	102861829	102861851
chr12	102917360	102917396
chr12	102957511	102957535
chr12	102957591	102957620
chr12	102965476	102965487
chr12	102966542	102966552
chr12	103003640	103003670
chr12	103013262	103013281
chr12	103057341	103057374
chr12	103263140	103263173
chr12	103270718	103270740
chr12	103287555	103287577
chr12	103296003	103296025
chr12	103302172	103302188
chr12	103321865	103321887
chr12	103347194	103347228
chr12	103357147	103357168
chr12	103430963	103430985
chr12	103440258	103440280
chr12	103452876	103452898
chr12	103495253	103495260
chr12	103495404	103495442
chr12	103498859	103498895
chr12	103607526	103607548
chr12	103636191	103636209
chr12	103700986	103701015
chr12	103807246	103807258
chr12	103840427	103840471
chr12	103840637	103840664
chr12	103841328	103841413
chr12	103929834	103929849
chr12	103930862	103930881
chr12	103930916	103930943
chr12	104006227	104006249
chr12	104040147	104040168
chr12	104064098	104064115
chr12	104064268	104064291
chr12	104064535	104064557
chr12	104064972	104064995
chr12	104069839	104069872
chr12	104102460	104102472
chr12	104137561	104137596
chr12	104137673	104137698
chr12	104137713	104137737
chr12	104137808	104137848
chr12	104137931	104137958
chr12	104138306	104138381
chr12	104147587	104147610
chr12	104172221	104172245
chr12	104303661	104303680
chr12	104303702	104303726
chr12	104323810	104323830
chr12	104374933	104374951
chr12	104375083	104375107
chr12	104388704	104388726
chr12	104456760	104456790
chr12	104458622	104458657
chr12	104557461	104557485
chr12	104704372	104704401
chr12	104719773	104719799
chr12	104742618	104742639
chr12	104761120	104761130
chr12	104806204	104806226
chr12	104857851	104857873
chr12	104878452	104878474
chr12	104905814	104905836
chr12	104917821	104917845
chr12	104957872	104957900
chr12	104958306	104958341
chr12	104958439	104958464
chr12	104958564	104958593
chr12	104975436	104975458
chr12	104986282	104986304
chr12	104986627	104986649
chr12	105007646	105007680
chr12	105084299	105084331
chr12	105084585	105084623
chr12	105107865	105107891
chr12	105108148	105108196
chr12	105179126	105179147
chr12	105203186	105203207
chr12	105235789	105235823
chr12	105244247	105244268
chr12	105251807	105251829
chr12	105275644	105275666
chr12	105330627	105330689
chr12	105330698	105330726
chr12	105330948	105330978
chr12	105330987	105331021
chr12	105331401	105331427
chr12	105369599	105369621
chr12	105404117	105404149
chr12	105446834	105446856
chr12	105514005	105514027
chr12	105634125	105634147
chr12	105664158	105664180
chr12	105781935	105781957
chr12	105827276	105827298
chr12	105827766	105827789
chr12	105877628	105877661
chr12	105932978	105933012
chr12	105993806	105993829
chr12	106034830	106034862
chr12	106066754	106066794
chr12	106067149	106067177
chr12	106067261	106067285
chr12	106138663	106138696
chr12	106140417	106140439
chr12	106169428	106169461
chr12	106203857	106203879
chr12	106206953	106206980
chr12	106216899	106216932
chr12	106247381	106247409
chr12	106248159	106248192
chr12	106248202	106248238
chr12	106248398	106248422
chr12	106248551	106248574
chr12	106302286	106302300
chr12	106302414	106302461
chr12	106302798	106302832
chr12	106371789	106371811
chr12	106403810	106403832
chr12	106438052	106438060
chr12	106465603	106465625
chr12	106472002	106472024
chr12	106558486	106558508
chr12	106581952	106581976
chr12	106582374	106582395
chr12	106582593	106582628
chr12	106582659	106582685
chr12	106583215	106583222
chr12	106583223	106583246
chr12	106583934	106583966
chr12	106584621	106584646
chr12	106587393	106587424
chr12	106751076	106751098
chr12	106766670	106766701
chr12	106903714	106903734
chr12	106903763	106903795
chr12	106955638	106955661
chr12	106955755	106955775
chr12	106956141	106956167
chr12	106956205	106956225
chr12	107085648	107085678
chr12	107093982	107094006
chr12	107149898	107149920
chr12	107180953	107180974
chr12	107191053	107191063
chr12	107214100	107214121
chr12	107260412	107260434
chr12	107300212	107300234
chr12	107318275	107318301
chr12	107318486	107318515
chr12	107319279	107319288
chr12	107331885	107331907
chr12	107374090	107374118
chr12	107382760	107382782
chr12	107398157	107398176
chr12	107399827	107399861
chr12	107459942	107459967
chr12	107518603	107518625
chr12	107581010	107581060
chr12	107581312	107581345
chr12	107665066	107665098
chr12	107665222	107665229
chr12	107686187	107686214
chr12	107705510	107705531
chr12	107728103	107728125
chr12	107760641	107760675
chr12	107760703	107760733
chr12	107760821	107760848
chr12	107761082	107761109
chr12	107761241	107761263
chr12	107775875	107775901
chr12	107806321	107806358
chr12	107829885	107829907
chr12	107843402	107843430
chr12	107844648	107844673
chr12	107864343	107864363
chr12	107867009	107867041
chr12	107873207	107873234
chr12	107903794	107903836
chr12	107909668	107909689
chr12	107918136	107918171
chr12	107924216	107924250
chr12	107961351	107961384
chr12	107970333	107970355
chr12	108150986	108151012
chr12	108173477	108173493
chr12	108210022	108210044
chr12	108276880	108276902
chr12	108339451	108339491
chr12	108342146	108342184
chr12	108346293	108346311
chr12	108396258	108396280
chr12	108397931	108397953
chr12	108487008	108487026
chr12	108515432	108515451
chr12	108515644	108515665
chr12	108560818	108560840
chr12	108562426	108562451
chr12	108581584	108581607
chr12	108589289	108589316
chr12	108592143	108592179
chr12	108592191	108592232
chr12	108593704	108593744
chr12	108597778	108597796
chr12	108598085	108598120
chr12	108598174	108598207
chr12	108603225	108603247
chr12	108603580	108603599
chr12	108630222	108630254
chr12	108642483	108642502
chr12	108642568	108642589
chr12	108655376	108655405
chr12	108656371	108656389
chr12	108730689	108730728
chr12	108730901	108730961
chr12	108730969	108730985
chr12	108731015	108731037
chr12	108731202	108731228
chr12	108731236	108731294
chr12	108731975	108731997
chr12	108765508	108765530
chr12	108769050	108769074
chr12	108789309	108789328
chr12	108807553	108807578
chr12	108814527	108814553
chr12	108814771	108814797
chr12	108814809	108814846
chr12	108826538	108826550
chr12	108849936	108849946
chr12	108849977	108849984
chr12	108850000	108850007
chr12	108850013	108850027
chr12	108850045	108850083
chr12	108850110	108850123
chr12	108850133	108850163
chr12	108850173	108850203
chr12	108850213	108850243
chr12	108850253	108850283
chr12	108850293	108850323
chr12	108850369	108850416
chr12	108850425	108850458
chr12	108850468	108850498
chr12	108850576	108850584
chr12	108850782	108850808
chr12	108857595	108857621
chr12	108857650	108857675
chr12	108857708	108857732
chr12	108857872	108857904
chr12	108990509	108990531
chr12	109002808	109002830
chr12	109069963	109069984
chr12	109097825	109097851
chr12	109098076	109098102
chr12	109098129	109098164
chr12	109111112	109111134
chr12	109154589	109154647
chr12	109209362	109209382
chr12	109233713	109233745
chr12	109234788	109234822
chr12	109258187	109258214
chr12	109264454	109264474
chr12	109265646	109265668
chr12	109266120	109266147
chr12	109266407	109266431
chr12	109273391	109273419
chr12	109281506	109281528
chr12	109284400	109284422
chr12	109285541	109285566
chr12	109286759	109286788
chr12	109287343	109287386
chr12	109291516	109291534
chr12	109291567	109291586
chr12	109293091	109293117
chr12	109296582	109296594
chr12	109309158	109309186
chr12	109309789	109309812
chr12	109310061	109310086
chr12	109422393	109422412
chr12	109477084	109477106
chr12	109477205	109477233
chr12	109524627	109524639
chr12	109544297	109544325
chr12	109558318	109558338
chr12	109559456	109559481
chr12	109560966	109560988
chr12	109560998	109561021
chr12	109561262	109561279
chr12	109573789	109573816
chr12	109583238	109583260
chr12	109590458	109590493
chr12	109590946	109590986
chr12	109597030	109597058
chr12	109597651	109597676
chr12	109613717	109613756
chr12	109617829	109617863
chr12	109618000	109618023
chr12	109624299	109624335
chr12	109624589	109624623
chr12	109628484	109628506
chr12	109631354	109631382
chr12	109657039	109657069
chr12	109711307	109711357
chr12	109712107	109712140
chr12	109712216	109712242
chr12	109713758	109713786
chr12	109716586	109716617
chr12	109718297	109718314
chr12	109718376	109718402
chr12	109721353	109721372
chr12	109722992	109723023
chr12	109723782	109723802
chr12	109731711	109731731
chr12	109736905	109736925
chr12	109753338	109753366
chr12	109758576	109758596
chr12	109761473	109761508
chr12	109761938	109761956
chr12	109786841	109786862
chr12	109793890	109793917
chr12	109794296	109794318
chr12	109798916	109798936
chr12	109808422	109808453
chr12	109827481	109827503
chr12	109827522	109827543
chr12	109833322	109833343
chr12	109833398	109833438
chr12	109841046	109841070
chr12	109845406	109845437
chr12	109850066	109850094
chr12	109880757	109880776
chr12	109926753	109926771
chr12	109933082	109933108
chr12	109995941	109995992
chr12	109996102	109996130
chr12	109999519	109999547
chr12	109999867	109999895
chr12	110124162	110124210
chr12	110124244	110124286
chr12	110124681	110124704
chr12	110173104	110173122
chr12	110173328	110173346
chr12	110281119	110281150
chr12	110281539	110281555
chr12	110351302	110351318
chr12	110366272	110366299
chr12	110374201	110374230
chr12	110403438	110403474
chr12	110429058	110429078
chr12	110429709	110429730
chr12	110469016	110469045
chr12	110582779	110582802
chr12	110583345	110583378
chr12	110630074	110630096
chr12	110661213	110661246
chr12	110688916	110688946
chr12	110689078	110689097
chr12	110689137	110689155
chr12	110689168	110689228
chr12	110689296	110689323
chr12	110689435	110689453
chr12	110689808	110689836
chr12	110706656	110706690
chr12	110742340	110742379
chr12	110742568	110742593
chr12	110742831	110742854
chr12	110742979	110743050
chr12	110846871	110846893
chr12	110866951	110866969
chr12	110867000	110867018
chr12	110867128	110867147
chr12	110867227	110867245
chr12	110867354	110867372
chr12	110867403	110867421
chr12	110867530	110867548
chr12	110867579	110867597
chr12	110867706	110867724
chr12	110867755	110867773
chr12	110868699	110868741
chr12	110908905	110908938
chr12	110911229	110911251
chr12	110911270	110911295
chr12	110924091	110924125
chr12	110950674	110950692
chr12	110950998	110951016
chr12	110957782	110957803
chr12	110965118	110965131
chr12	110966367	110966390
chr12	111033254	111033275
chr12	111033620	111033663
chr12	111033843	111033875
chr12	111034688	111034714
chr12	111034968	111034995
chr12	111035489	111035514
chr12	111036316	111036350
chr12	111046125	111046142
chr12	111075086	111075122
chr12	111077200	111077228
chr12	111170983	111171004
chr12	111185720	111185742
chr12	111205186	111205220
chr12	111210042	111210077
chr12	111227743	111227771
chr12	111248574	111248596
chr12	111277525	111277550
chr12	111291645	111291660
chr12	111298070	111298100
chr12	111298746	111298807
chr12	111304301	111304332
chr12	111304347	111304365
chr12	111308546	111308569
chr12	111309588	111309603
chr12	111310140	111310180
chr12	111310327	111310362
chr12	111347618	111347646
chr12	111362878	111362934
chr12	111362943	111363018
chr12	111365750	111365784
chr12	111368840	111368873
chr12	111393940	111393952
chr12	111397232	111397265
chr12	111405135	111405156
chr12	111405316	111405343
chr12	111405365	111405383
chr12	111405499	111405532
chr12	111405849	111405869
chr12	111406310	111406334
chr12	111407030	111407052
chr12	111407431	111407458
chr12	111409889	111409908
chr12	111411789	111411811
chr12	111412231	111412244
chr12	111418465	111418500
chr12	111425348	111425381
chr12	111431017	111431038
chr12	111438155	111438187
chr12	111438214	111438238
chr12	111445247	111445273
chr12	111447548	111447572
chr12	111598034	111598054
chr12	111598548	111598574
chr12	111598670	111598695
chr12	111598723	111598748
chr12	111599065	111599089
chr12	111599318	111599364
chr12	111685499	111685521
chr12	111722991	111723014
chr12	111723018	111723038
chr12	111723147	111723156
chr12	111723373	111723391
chr12	111723471	111723489
chr12	111723598	111723616
chr12	111723658	111723665
chr12	111723684	111723706
chr12	111724890	111724922
chr12	111766857	111766878
chr12	111777593	111777619
chr12	111803982	111804021
chr12	111804045	111804075
chr12	111804135	111804177
chr12	111842414	111842437
chr12	111842922	111842946
chr12	111963655	111963688
chr12	112013233	112013255
chr12	112013292	112013312
chr12	112014002	112014021
chr12	112108092	112108118
chr12	112108584	112108598
chr12	112125690	112125728
chr12	112146019	112146041
chr12	112161748	112161771
chr12	112163072	112163102
chr12	112163293	112163329
chr12	112167074	112167095
chr12	112170493	112170501
chr12	112172864	112172888
chr12	112381589	112381630
chr12	112381755	112381779
chr12	112381803	112381826
chr12	112382295	112382326
chr12	112390667	112390676
chr12	112419293	112419323
chr12	112530628	112530650
chr12	112552700	112552732
chr12	112573986	112574022
chr12	112574992	112575008
chr12	112575390	112575410
chr12	112575476	112575509
chr12	112627059	112627081
chr12	112668656	112668679
chr12	112791615	112791639
chr12	112827748	112827770
chr12	112847979	112848000
chr12	112914880	112914903
chr12	112953127	112953149
chr12	112963226	112963256
chr12	113056685	113056705
chr12	113056823	113056843
chr12	113057006	113057033
chr12	113057138	113057181
chr12	113057185	113057208
chr12	113057327	113057357
chr12	113057476	113057519
chr12	113063373	113063396
chr12	113065447	113065471
chr12	113065476	113065496
chr12	113065784	113065827
chr12	113069433	113069465
chr12	113071779	113071827
chr12	113076934	113076960
chr12	113077321	113077343
chr12	113077980	113078013
chr12	113078102	113078131
chr12	113082204	113082223
chr12	113086799	113086832
chr12	113093238	113093259
chr12	113093395	113093424
chr12	113093437	113093470
chr12	113094006	113094032
chr12	113094119	113094127
chr12	113094993	113095014
chr12	113096684	113096712
chr12	113104104	113104126
chr12	113104326	113104353
chr12	113114934	113114961
chr12	113117046	113117074
chr12	113127989	113128017
chr12	113129235	113129246
chr12	113130136	113130157
chr12	113130548	113130577
chr12	113135757	113135790
chr12	113135820	113135853
chr12	113152903	113152926
chr12	113159835	113159853
chr12	113160032	113160060
chr12	113161079	113161115
chr12	113161780	113161816
chr12	113161858	113161883
chr12	113163085	113163117
chr12	113164127	113164154
chr12	113167776	113167801
chr12	113168083	113168112
chr12	113174981	113175024
chr12	113175163	113175187
chr12	113195891	113195913
chr12	113221409	113221435
chr12	113221660	113221682
chr12	113221726	113221763
chr12	113247587	113247616
chr12	113277066	113277099
chr12	113286108	113286134
chr12	113286315	113286343
chr12	113287661	113287690
chr12	113288590	113288621
chr12	113288725	113288753
chr12	113290273	113290299
chr12	113291848	113291866
chr12	113295898	113295923
chr12	113296470	113296493
chr12	113297039	113297075
chr12	113307658	113307682
chr12	113320783	113320817
chr12	113321110	113321134
chr12	113329555	113329585
chr12	113334842	113334865
chr12	113335131	113335175
chr12	113348998	113349022
chr12	113358512	113358547
chr12	113358914	113358943
chr12	113369237	113369256
chr12	113372567	113372596
chr12	113374443	113374470
chr12	113381517	113381536
chr12	113384957	113385000
chr12	113387102	113387124
chr12	113389285	113389315
chr12	113401777	113401801
chr12	113422458	113422511
chr12	113428215	113428251
chr12	113435306	113435326
chr12	113438084	113438117
chr12	113441793	113441820
chr12	113462332	113462344
chr12	113462854	113462878
chr12	113463265	113463282
chr12	113463612	113463659
chr12	113464409	113464427
chr12	113465468	113465495
chr12	113465835	113465873
chr12	113465881	113465916
chr12	113467468	113467489
chr12	113468551	113468580
chr12	113470416	113470434
chr12	113470687	113470714
chr12	113471225	113471250
chr12	113471530	113471553
chr12	113472310	113472338
chr12	113472506	113472534
chr12	113473075	113473108
chr12	113476564	113476599
chr12	113476901	113476923
chr12	113476953	113476976
chr12	113477095	113477117
chr12	113478700	113478737
chr12	113478752	113478774
chr12	113485459	113485482
chr12	113519934	113519965
chr12	113528632	113528655
chr12	113532316	113532357
chr12	113547181	113547210
chr12	113561600	113561609
chr12	113571721	113571741
chr12	113576774	113576801
chr12	113591575	113591608
chr12	113634804	113634825
chr12	113634947	113634971
chr12	113638035	113638065
chr12	113638278	113638307
chr12	113638315	113638368
chr12	113638449	113638485
chr12	113645638	113645688
chr12	113674905	113674912
chr12	113674914	113674926
chr12	113675439	113675461
chr12	113685425	113685449
chr12	113723812	113723842
chr12	113742522	113742554
chr12	113762328	113762361
chr12	113762523	113762558
chr12	113766157	113766200
chr12	113794997	113795009
chr12	113795010	113795021
chr12	113803642	113803667
chr12	113805271	113805292
chr12	113811103	113811136
chr12	113818974	113818995
chr12	113819300	113819327
chr12	113823123	113823144
chr12	113825318	113825354
chr12	113827505	113827541
chr12	113828498	113828539
chr12	113828680	113828711
chr12	113831497	113831521
chr12	113835522	113835568
chr12	113836217	113836247
chr12	113842283	113842317
chr12	113845306	113845351
chr12	113859161	113859188
chr12	113872382	113872400
chr12	113872558	113872578
chr12	113872743	113872755
chr12	113931607	113931632
chr12	113933654	113933679
chr12	114012854	114012897
chr12	114012907	114012927
chr12	114037228	114037253
chr12	114101849	114101884
chr12	114151292	114151326
chr12	114236816	114236836
chr12	114313176	114313185
chr12	114337354	114337362
chr12	114398906	114398931
chr12	114399642	114399649
chr12	114399650	114399668
chr12	114406200	114406236
chr12	114414677	114414701
chr12	114439853	114439897
chr12	114443831	114443860
chr12	114445317	114445334
chr12	114445588	114445614
chr12	114448995	114449018
chr12	114479668	114479686
chr12	114480731	114480751
chr12	114509735	114509764
chr12	114588960	114588982
chr12	114664718	114664757
chr12	114665286	114665335
chr12	114668132	114668169
chr12	114668877	114668897
chr12	114669114	114669171
chr12	114669584	114669626
chr12	114684406	114684428
chr12	114684576	114684597
chr12	114685384	114685413
chr12	114685929	114685941
chr12	114686297	114686322
chr12	114692170	114692192
chr12	114692920	114692939
chr12	114698661	114698683
chr12	114735825	114735850
chr12	114736185	114736212
chr12	114768414	114768421
chr12	114768433	114768444
chr12	114815367	114815379
chr12	114867525	114867540
chr12	114912353	114912375
chr12	115101120	115101154
chr12	115243795	115243805
chr12	115290989	115291011
chr12	115319217	115319251
chr12	115340071	115340106
chr12	115396278	115396293
chr12	115452185	115452203
chr12	115452218	115452268
chr12	115452329	115452356
chr12	115570202	115570235
chr12	115573196	115573235
chr12	115599199	115599256
chr12	115614693	115614720
chr12	115668327	115668349
chr12	115702124	115702146
chr12	115735712	115735733
chr12	115786460	115786494
chr12	115808243	115808266
chr12	115866284	115866306
chr12	115876300	115876323
chr12	115917103	115917134
chr12	115923322	115923348
chr12	115926598	115926623
chr12	116276710	116276747
chr12	116277010	116277049
chr12	116277252	116277285
chr12	116277308	116277339
chr12	116277620	116277642
chr12	116277762	116277792
chr12	116277863	116277881
chr12	116278008	116278031
chr12	116302467	116302489
chr12	116318833	116318856
chr12	116415812	116415846
chr12	116458515	116458552
chr12	116508417	116508442
chr12	116508772	116508801
chr12	116533351	116533388
chr12	116534231	116534249
chr12	116534337	116534356
chr12	116559635	116559657
chr12	116599745	116599781
chr12	116631319	116631326
chr12	116662794	116662803
chr12	116672407	116672431
chr12	116737756	116737778
chr12	116737969	116737996
chr12	116738058	116738084
chr12	116808994	116809014
chr12	116833576	116833613
chr12	116876529	116876556
chr12	116876570	116876592
chr12	116876620	116876639
chr12	116876651	116876666
chr12	116879012	116879046
chr12	116879839	116879865
chr12	116881490	116881508
chr12	116881526	116881543
chr12	116882082	116882107
chr12	116910227	116910260
chr12	117011216	117011239
chr12	117036584	117036612
chr12	117040525	117040542
chr12	117040663	117040689
chr12	117041020	117041043
chr12	117041915	117041944
chr12	117042205	117042225
chr12	117042276	117042298
chr12	117042561	117042590
chr12	117046711	117046733
chr12	117052747	117052771
chr12	117071697	117071725
chr12	117080749	117080808
chr12	117085118	117085145
chr12	117085486	117085533
chr12	117093102	117093128
chr12	117099185	117099212
chr12	117099512	117099531
chr12	117099658	117099667
chr12	117141923	117141947
chr12	117190094	117190115
chr12	117195667	117195684
chr12	117207612	117207637
chr12	117207805	117207823
chr12	117208442	117208467
chr12	117248336	117248358
chr12	117330595	117330619
chr12	117333530	117333549
chr12	117361056	117361087
chr12	117361355	117361393
chr12	117361403	117361425
chr12	117384732	117384776
chr12	117429039	117429061
chr12	117438793	117438813
chr12	117456300	117456324
chr12	117480165	117480193
chr12	117530887	117530918
chr12	117555084	117555120
chr12	117605546	117605570
chr12	117619351	117619373
chr12	117623371	117623403
chr12	117664147	117664158
chr12	117740077	117740103
chr12	117747421	117747455
chr12	117761110	117761138
chr12	117761391	117761419
chr12	117761430	117761456
chr12	117800740	117800762
chr12	117968993	117969012
chr12	117969354	117969376
chr12	118060721	118060761
chr12	118060928	118060957
chr12	118060978	118061016
chr12	118061215	118061257
chr12	118061332	118061361
chr12	118061556	118061585
chr12	118061659	118061699
chr12	118061756	118061785
chr12	118061824	118061860
chr12	118061994	118062020
chr12	118103732	118103759
chr12	118104056	118104081
chr12	118189758	118189795
chr12	118233252	118233274
chr12	118371927	118371949
chr12	118372243	118372267
chr12	118372340	118372369
chr12	118372510	118372531
chr12	118373134	118373157
chr12	118376872	118376918
chr12	118376946	118376975
chr12	118377074	118377084
chr12	118449020	118449037
chr12	118522415	118522436
chr12	118531742	118531763
chr12	118547974	118547987
chr12	118579298	118579328
chr12	118583839	118583860
chr12	118657632	118657654
chr12	118658030	118658052
chr12	118677598	118677619
chr12	118773933	118773945
chr12	118780008	118780030
chr12	118793262	118793286
chr12	118903105	118903126
chr12	118966172	118966206
chr12	118980746	118980770
chr12	118981093	118981118
chr12	119007050	119007072
chr12	119043386	119043410
chr12	119057342	119057369
chr12	119104959	119104981
chr12	119127059	119127081
chr12	119154202	119154237
chr12	119158686	119158709
chr12	119176405	119176427
chr12	119178773	119178808
chr12	119179571	119179597
chr12	119195555	119195584
chr12	119334680	119334701
chr12	119336094	119336116
chr12	119360166	119360186
chr12	119360295	119360313
chr12	119360393	119360411
chr12	119397778	119397811
chr12	119397968	119397977
chr12	119397978	119397990
chr12	119398100	119398131
chr12	119473599	119473630
chr12	119532560	119532594
chr12	119647763	119647798
chr12	119687319	119687348
chr12	119690361	119690391
chr12	119706418	119706450
chr12	119877147	119877168
chr12	119898749	119898772
chr12	119918438	119918455
chr12	119918488	119918506
chr12	119918611	119918629
chr12	119918661	119918679
chr12	119919703	119919724
chr12	119989577	119989601
chr12	119990314	119990335
chr12	120045769	120045791
chr12	120093275	120093297
chr12	120093955	120093978
chr12	120095244	120095276
chr12	120095633	120095644
chr12	120096851	120096876
chr12	120097188	120097209
chr12	120098991	120099014
chr12	120101958	120101983
chr12	120103794	120103812
chr12	120104025	120104048
chr12	120108508	120108530
chr12	120116402	120116423
chr12	120116831	120116852
chr12	120131380	120131413
chr12	120132394	120132416
chr12	120137132	120137157
chr12	120155481	120155506
chr12	120158434	120158455
chr12	120194763	120194800
chr12	120210194	120210228
chr12	120211924	120211959
chr12	120214072	120214094
chr12	120215930	120215957
chr12	120216728	120216754
chr12	120217048	120217072
chr12	120221440	120221457
chr12	120221578	120221599
chr12	120222820	120222854
chr12	120226006	120226028
chr12	120230647	120230667
chr12	120230824	120230833
chr12	120265297	120265320
chr12	120265884	120265909
chr12	120317281	120317317
chr12	120317616	120317642
chr12	120341781	120341800
chr12	120341945	120341975
chr12	120342216	120342244
chr12	120342878	120342926
chr12	120342953	120342993
chr12	120346351	120346384
chr12	120346459	120346500
chr12	120351353	120351382
chr12	120353120	120353149
chr12	120358615	120358638
chr12	120358767	120358792
chr12	120361562	120361601
chr12	120362022	120362091
chr12	120362158	120362190
chr12	120363261	120363293
chr12	120367966	120367994
chr12	120368302	120368331
chr12	120368339	120368373
chr12	120368408	120368434
chr12	120368456	120368498
chr12	120368590	120368630
chr12	120368714	120368793
chr12	120368914	120368954
chr12	120368987	120369007
chr12	120369226	120369242
chr12	120369312	120369342
chr12	120389406	120389434
chr12	120398085	120398108
chr12	120398165	120398193
chr12	120446503	120446536
chr12	120469315	120469377
chr12	120469398	120469427
chr12	120495692	120495713
chr12	120496044	120496073
chr12	120496957	120496990
chr12	120534557	120534590
chr12	120563736	120563745
chr12	120581080	120581116
chr12	120640534	120640559
chr12	120640572	120640607
chr12	120640940	120640966
chr12	120641183	120641206
chr12	120667037	120667058
chr12	120710345	120710421
chr12	120711172	120711198
chr12	120726160	120726190
chr12	120736903	120736937
chr12	120738183	120738205
chr12	120738955	120738986
chr12	120739071	120739099
chr12	120739694	120739715
chr12	120740223	120740267
chr12	120741748	120741772
chr12	120839358	120839380
chr12	120903720	120903742
chr12	120904061	120904081
chr12	120904352	120904376
chr12	120950642	120950664
chr12	120978391	120978418
chr12	120978582	120978614
chr12	120978635	120978657
chr12	120979102	120979123
chr12	120980594	120980631
chr12	120994418	120994456
chr12	120996752	120996768
chr12	120997406	120997423
chr12	120999646	120999672
chr12	121001851	121001883
chr12	121076235	121076253
chr12	121076421	121076428
chr12	121076589	121076607
chr12	121076989	121077008
chr12	121086066	121086091
chr12	121093561	121093587
chr12	121095914	121095935
chr12	121096300	121096323
chr12	121133336	121133364
chr12	121210296	121210331
chr12	121229288	121229315
chr12	121232799	121232818
chr12	121233137	121233172
chr12	121244515	121244538
chr12	121245500	121245516
chr12	121247829	121247859
chr12	121273878	121273923
chr12	121273997	121274020
chr12	121274125	121274158
chr12	121288311	121288340
chr12	121296306	121296335
chr12	121296738	121296769
chr12	121296912	121296933
chr12	121297186	121297208
chr12	121327474	121327506
chr12	121374699	121374723
chr12	121399746	121399768
chr12	121442341	121442370
chr12	121442884	121442908
chr12	121443926	121443961
chr12	121444386	121444425
chr12	121449172	121449208
chr12	121466648	121466674
chr12	121466784	121466813
chr12	121466889	121466930
chr12	121466997	121467026
chr12	121467126	121467146
chr12	121467305	121467326
chr12	121467381	121467416
chr12	121467599	121467629
chr12	121484103	121484123
chr12	121509910	121509930
chr12	121518614	121518655
chr12	121519053	121519077
chr12	121520813	121520832
chr12	121536055	121536092
chr12	121536558	121536578
chr12	121537082	121537111
chr12	121537700	121537720
chr12	121537934	121537967
chr12	121538150	121538192
chr12	121548701	121548731
chr12	121559149	121559176
chr12	121560627	121560651
chr12	121561033	121561059
chr12	121578393	121578422
chr12	121578628	121578661
chr12	121579206	121579228
chr12	121579484	121579509
chr12	121579700	121579736
chr12	121580353	121580372
chr12	121580391	121580422
chr12	121580567	121580584
chr12	121626426	121626449
chr12	121627087	121627112
chr12	121627115	121627141
chr12	121633483	121633497
chr12	121633498	121633507
chr12	121634708	121634756
chr12	121634943	121634969
chr12	121638798	121638821
chr12	121654227	121654266
chr12	121712715	121712741
chr12	121712817	121712846
chr12	121713040	121713068
chr12	121750447	121750469
chr12	121750482	121750513
chr12	121751634	121751672
chr12	121771021	121771044
chr12	121775166	121775193
chr12	121775409	121775438
chr12	121775539	121775568
chr12	121775823	121775851
chr12	121781013	121781044
chr12	121789944	121789971
chr12	121790055	121790110
chr12	121793327	121793335
chr12	121793337	121793351
chr12	121793409	121793456
chr12	121793459	121793481
chr12	121793882	121793906
chr12	121794264	121794286
chr12	121794591	121794621
chr12	121795422	121795447
chr12	121795960	121795982
chr12	121799717	121799745
chr12	121800157	121800180
chr12	121800431	121800464
chr12	121800767	121800807
chr12	121801407	121801439
chr12	121803852	121803879
chr12	121804280	121804308
chr12	121804312	121804331
chr12	121804403	121804427
chr12	121804450	121804493
chr12	121805091	121805102
chr12	121805222	121805261
chr12	121806144	121806167
chr12	121807901	121807929
chr12	121810149	121810187
chr12	121812542	121812572
chr12	121814275	121814293
chr12	121814323	121814377
chr12	121814932	121814958
chr12	121817123	121817183
chr12	121817931	121817955
chr12	121819914	121819932
chr12	121822557	121822586
chr12	121822995	121823028
chr12	121823067	121823101
chr12	121823251	121823281
chr12	121823315	121823369
chr12	121825402	121825426
chr12	121826841	121826869
chr12	121827875	121827897
chr12	121829068	121829093
chr12	121829102	121829122
chr12	121830297	121830335
chr12	121831141	121831172
chr12	121831240	121831274
chr12	121846973	121846989
chr12	121856483	121856504
chr12	121856521	121856546
chr12	121856683	121856718
chr12	121857454	121857486
chr12	121888690	121888728
chr12	121889038	121889045
chr12	121989547	121989590
chr12	121990457	121990479
chr12	121993791	121993801
chr12	121994010	121994031
chr12	121994141	121994160
chr12	121994270	121994288
chr12	121994320	121994339
chr12	122004228	122004260
chr12	122021550	122021574
chr12	122022317	122022336
chr12	122022652	122022684
chr12	122022692	122022739
chr12	122035532	122035554
chr12	122041164	122041195
chr12	122053683	122053699
chr12	122054654	122054661
chr12	122054662	122054674
chr12	122057526	122057545
chr12	122061553	122061588
chr12	122096521	122096551
chr12	122124172	122124197
chr12	122125828	122125853
chr12	122133569	122133599
chr12	122135553	122135583
chr12	122143200	122143231
chr12	122145309	122145335
chr12	122149414	122149453
chr12	122183417	122183450
chr12	122189978	122190010
chr12	122200996	122201008
chr12	122203646	122203686
chr12	122203700	122203721
chr12	122203889	122203924
chr12	122206266	122206289
chr12	122206672	122206700
chr12	122226140	122226168
chr12	122226363	122226413
chr12	122356617	122356657
chr12	122357545	122357564
chr12	122357802	122357821
chr12	122421997	122422024
chr12	122422344	122422369
chr12	122422467	122422499
chr12	122422716	122422747
chr12	122422762	122422795
chr12	122422813	122422853
chr12	122422862	122422884
chr12	122500542	122500580
chr12	122676955	122676981
chr12	122752389	122752408
chr12	122753186	122753206
chr12	122835081	122835108
chr12	122835223	122835261
chr12	122835649	122835691
chr12	122835749	122835776
chr12	122835910	122835950
chr12	122841117	122841141
chr12	122843000	122843022
chr12	122843228	122843254
chr12	122845765	122845790
chr12	122846778	122846804
chr12	122847087	122847104
chr12	122847298	122847316
chr12	122848966	122848995
chr12	122849966	122849997
chr12	122850241	122850268
chr12	122853221	122853239
chr12	122853546	122853557
chr12	122855134	122855146
chr12	122855410	122855434
chr12	122855481	122855502
chr12	122855907	122855933
chr12	122856570	122856601
chr12	122856956	122856981
chr12	122858574	122858595
chr12	122859835	122859859
chr12	122860535	122860555
chr12	122860581	122860613
chr12	122860648	122860674
chr12	122861469	122861499
chr12	122862773	122862805
chr12	122867146	122867173
chr12	122867237	122867254
chr12	122867392	122867414
chr12	122867430	122867467
chr12	122868275	122868306
chr12	122871112	122871145
chr12	122895793	122895826
chr12	122929150	122929169
chr12	122929735	122929758
chr12	122929819	122929851
chr12	122935598	122935630
chr12	122940367	122940385
chr12	122944541	122944554
chr12	122944563	122944594
chr12	122948952	122948965
chr12	122950384	122950400
chr12	122950411	122950437
chr12	122962077	122962111
chr12	122963840	122963874
chr12	122965451	122965480
chr12	122966130	122966152
chr12	122966512	122966536
chr12	122966634	122966663
chr12	122977017	122977044
chr12	122979542	122979581
chr12	122980448	122980475
chr12	122980899	122980922
chr12	122982140	122982163
chr12	122982979	122983010
chr12	122985640	122985663
chr12	122986389	122986418
chr12	122986600	122986643
chr12	122987474	122987495
chr12	122989174	122989206
chr12	122989664	122989686
chr12	122989854	122989903
chr12	122995364	122995386
chr12	122996191	122996221
chr12	122998157	122998181
chr12	122999871	122999896
chr12	123000747	123000775
chr12	123004314	123004366
chr12	123011965	123011987
chr12	123022900	123022941
chr12	123028779	123028791
chr12	123034471	123034510
chr12	123058924	123058951
chr12	123064435	123064478
chr12	123073021	123073046
chr12	123075513	123075538
chr12	123078107	123078126
chr12	123108528	123108547
chr12	123124710	123124731
chr12	123150139	123150168
chr12	123150634	123150661
chr12	123150834	123150855
chr12	123249400	123249425
chr12	123265101	123265129
chr12	123266059	123266086
chr12	123269664	123269702
chr12	123269877	123269902
chr12	123270028	123270056
chr12	123270621	123270649
chr12	123271023	123271068
chr12	123271098	123271122
chr12	123271159	123271187
chr12	123271267	123271288
chr12	123271329	123271355
chr12	123271475	123271508
chr12	123271624	123271653
chr12	123271869	123271893
chr12	123288882	123288902
chr12	123364297	123364325
chr12	123364601	123364628
chr12	123364842	123364888
chr12	123365133	123365161
chr12	123388743	123388778
chr12	123388864	123388879
chr12	123389225	123389264
chr12	123389351	123389424
chr12	123389622	123389647
chr12	123398969	123399004
chr12	123407711	123407739
chr12	123414415	123414437
chr12	123414451	123414482
chr12	123479537	123479556
chr12	123484218	123484244
chr12	123486030	123486056
chr12	123490096	123490123
chr12	123496943	123496965
chr12	123506245	123506283
chr12	123510209	123510233
chr12	123523716	123523745
chr12	123533596	123533654
chr12	123533663	123533688
chr12	123533824	123533860
chr12	123534016	123534043
chr12	123534094	123534139
chr12	123557874	123557896
chr12	123671350	123671373
chr12	123712301	123712322
chr12	123762168	123762198
chr12	123762297	123762318
chr12	123762570	123762601
chr12	123762727	123762752
chr12	123764708	123764730
chr12	123893758	123893778
chr12	123898839	123898862
chr12	123907994	123908021
chr12	123915311	123915341
chr12	123918468	123918493
chr12	123918603	123918629
chr12	123934398	123934422
chr12	123938420	123938446
chr12	123941016	123941031
chr12	123941245	123941269
chr12	123943621	123943645
chr12	123946260	123946281
chr12	123947005	123947027
chr12	123950494	123950518
chr12	123972070	123972093
chr12	123972425	123972472
chr12	123972616	123972658
chr12	123972666	123972674
chr12	123972675	123972684
chr12	123972834	123972855
chr12	123972927	123972953
chr12	123973012	123973031
chr12	123973065	123973117
chr12	123973397	123973439
chr12	123973643	123973673
chr12	124035069	124035076
chr12	124059443	124059464
chr12	124101779	124101797
chr12	124101828	124101846
chr12	124101957	124101975
chr12	124102084	124102102
chr12	124117204	124117225
chr12	124160809	124160836
chr12	124182747	124182771
chr12	124191542	124191577
chr12	124192330	124192350
chr12	124223183	124223206
chr12	124227710	124227723
chr12	124228233	124228258
chr12	124228518	124228533
chr12	124228534	124228541
chr12	124228993	124229015
chr12	124267488	124267526
chr12	124277650	124277658
chr12	124289397	124289418
chr12	124295264	124295292
chr12	124295519	124295564
chr12	124295662	124295691
chr12	124297819	124297842
chr12	124299511	124299530
chr12	124302543	124302570
chr12	124302979	124302999
chr12	124303123	124303151
chr12	124303348	124303374
chr12	124303396	124303428
chr12	124303846	124303880
chr12	124303952	124303972
chr12	124304483	124304509
chr12	124306094	124306119
chr12	124309084	124309121
chr12	124309619	124309630
chr12	124311791	124311843
chr12	124311952	124311976
chr12	124316065	124316089
chr12	124321999	124322028
chr12	124324970	124325000
chr12	124325131	124325162
chr12	124325377	124325392
chr12	124326375	124326406
chr12	124326502	124326526
chr12	124327178	124327219
chr12	124327364	124327396
chr12	124327798	124327806
chr12	124328062	124328071
chr12	124328121	124328148
chr12	124328398	124328425
chr12	124330801	124330814
chr12	124332808	124332839
chr12	124333755	124333786
chr12	124334980	124335006
chr12	124335447	124335477
chr12	124335715	124335738
chr12	124335788	124335820
chr12	124336132	124336156
chr12	124336290	124336323
chr12	124337614	124337640
chr12	124340090	124340118
chr12	124340129	124340152
chr12	124340350	124340371
chr12	124344561	124344598
chr12	124345798	124345820
chr12	124346871	124346878
chr12	124347790	124347818
chr12	124349303	124349327
chr12	124349795	124349821
chr12	124354757	124354780
chr12	124355772	124355797
chr12	124356704	124356723
chr12	124360250	124360274
chr12	124360654	124360670
chr12	124360745	124360768
chr12	124362067	124362101
chr12	124363420	124363454
chr12	124368418	124368440
chr12	124368766	124368784
chr12	124369472	124369506
chr12	124369827	124369854
chr12	124372383	124372415
chr12	124372435	124372459
chr12	124374363	124374389
chr12	124376228	124376248
chr12	124380177	124380195
chr12	124380493	124380513
chr12	124384194	124384234
chr12	124385491	124385515
chr12	124387662	124387682
chr12	124387848	124387875
chr12	124387885	124387906
chr12	124388041	124388066
chr12	124388527	124388553
chr12	124388631	124388668
chr12	124388867	124388920
chr12	124389353	124389374
chr12	124389553	124389577
chr12	124389649	124389670
chr12	124389745	124389775
chr12	124390478	124390503
chr12	124390954	124390982
chr12	124391502	124391522
chr12	124392900	124392923
chr12	124395322	124395343
chr12	124396710	124396754
chr12	124396989	124397018
chr12	124400495	124400502
chr12	124402573	124402601
chr12	124403097	124403127
chr12	124403194	124403225
chr12	124410486	124410513
chr12	124410919	124410945
chr12	124411906	124411935
chr12	124413921	124413952
chr12	124414893	124414915
chr12	124418464	124418506
chr12	124422349	124422368
chr12	124422403	124422428
chr12	124422723	124422755
chr12	124423275	124423300
chr12	124429681	124429704
chr12	124429779	124429800
chr12	124430846	124430855
chr12	124432859	124432897
chr12	124433809	124433833
chr12	124433932	124433954
chr12	124437719	124437740
chr12	124438265	124438289
chr12	124449570	124449593
chr12	124450164	124450188
chr12	124451833	124451858
chr12	124452643	124452667
chr12	124452950	124452978
chr12	124453065	124453085
chr12	124456893	124456930
chr12	124457030	124457049
chr12	124457062	124457098
chr12	124457297	124457323
chr12	124457917	124457945
chr12	124475036	124475067
chr12	124480183	124480212
chr12	124480259	124480287
chr12	124480811	124480867
chr12	124480928	124480962
chr12	124481226	124481247
chr12	124482236	124482262
chr12	124483269	124483302
chr12	124483488	124483538
chr12	124485946	124485988
chr12	124486099	124486126
chr12	124486599	124486641
chr12	124486994	124487016
chr12	124488609	124488635
chr12	124490685	124490716
chr12	124491788	124491824
chr12	124492722	124492755
chr12	124493165	124493199
chr12	124494485	124494506
chr12	124496725	124496741
chr12	124508117	124508138
chr12	124510709	124510717
chr12	124510718	124510728
chr12	124511506	124511543
chr12	124517514	124517538
chr12	124517730	124517749
chr12	124518386	124518408
chr12	124518425	124518460
chr12	124518780	124518818
chr12	124522897	124522923
chr12	124531250	124531274
chr12	124531525	124531552
chr12	124531789	124531834
chr12	124532323	124532349
chr12	124532401	124532440
chr12	124533462	124533494
chr12	124535249	124535274
chr12	124539002	124539036
chr12	124539449	124539472
chr12	124540216	124540245
chr12	124540732	124540764
chr12	124541277	124541307
chr12	124542508	124542531
chr12	124543033	124543060
chr12	124543167	124543193
chr12	124543688	124543720
chr12	124544080	124544107
chr12	124544514	124544542
chr12	124545790	124545811
chr12	124554312	124554334
chr12	124554432	124554464
chr12	124554905	124554926
chr12	124558258	124558273
chr12	124564511	124564547
chr12	124564904	124564930
chr12	124566065	124566097
chr12	124566107	124566138
chr12	124566427	124566455
chr12	124566749	124566782
chr12	124567334	124567363
chr12	124567507	124567534
chr12	124567636	124567659
chr12	124567688	124567710
chr12	124568018	124568041
chr12	124568140	124568162
chr12	124578185	124578205
chr12	124578227	124578247
chr12	124582162	124582181
chr12	124582572	124582595
chr12	124582950	124582978
chr12	124593079	124593108
chr12	124605950	124605968
chr12	124617034	124617055
chr12	124624842	124624867
chr12	124626389	124626414
chr12	124632937	124632961
chr12	124646105	124646124
chr12	124655607	124655633
chr12	124655984	124656014
chr12	124664223	124664248
chr12	124673959	124673983
chr12	124677407	124677435
chr12	124682287	124682312
chr12	124713450	124713481
chr12	124732870	124732889
chr12	124736139	124736164
chr12	124736251	124736271
chr12	124736565	124736600
chr12	124736702	124736724
chr12	124742953	124742978
chr12	124743074	124743097
chr12	124755127	124755151
chr12	124755227	124755248
chr12	124769790	124769799
chr12	124772301	124772321
chr12	124778496	124778535
chr12	124778634	124778655
chr12	124779693	124779721
chr12	124780601	124780625
chr12	124780849	124780897
chr12	124785179	124785206
chr12	124797762	124797786
chr12	124807711	124807739
chr12	124810135	124810164
chr12	124811818	124811836
chr12	124814599	124814629
chr12	124816596	124816616
chr12	124833688	124833719
chr12	124834226	124834247
chr12	124838292	124838312
chr12	124842473	124842497
chr12	124845079	124845099
chr12	124847510	124847541
chr12	124863033	124863063
chr12	124863399	124863427
chr12	124863530	124863555
chr12	124863666	124863695
chr12	124863957	124864010
chr12	124864158	124864184
chr12	124864214	124864251
chr12	124864330	124864353
chr12	124873684	124873708
chr12	124915036	124915063
chr12	124915132	124915167
chr12	124940822	124940850
chr12	124947023	124947041
chr12	124947456	124947473
chr12	124949446	124949465
chr12	124950286	124950315
chr12	124952315	124952348
chr12	124952748	124952771
chr12	124953549	124953581
chr12	124965577	124965601
chr12	124969226	124969245
chr12	124971252	124971274
chr12	124972010	124972034
chr12	124988943	124988954
chr12	124989214	124989233
chr12	124993541	124993571
chr12	124994184	124994209
chr12	125014280	125014305
chr12	125025298	125025328
chr12	125048550	125048572
chr12	125049847	125049854
chr12	125065338	125065367
chr12	125065376	125065400
chr12	125065531	125065554
chr12	125065738	125065760
chr12	125087533	125087555
chr12	125087776	125087802
chr12	125092884	125092907
chr12	125097500	125097520
chr12	125111302	125111321
chr12	125114028	125114072
chr12	125121278	125121299
chr12	125122814	125122831
chr12	125138204	125138212
chr12	125143524	125143561
chr12	125183257	125183278
chr12	125184554	125184582
chr12	125186132	125186174
chr12	125186267	125186294
chr12	125186458	125186479
chr12	125186717	125186751
chr12	125186875	125186898
chr12	125187357	125187385
chr12	125187398	125187419
chr12	125188526	125188568
chr12	125190659	125190686
chr12	125190745	125190766
chr12	125190827	125190849
chr12	125190935	125190962
chr12	125194736	125194750
chr12	125245369	125245386
chr12	125281232	125281271
chr12	125318510	125318539
chr12	125369011	125369033
chr12	125411361	125411386
chr12	125433660	125433681
chr12	125434514	125434540
chr12	125445868	125445885
chr12	125483095	125483117
chr12	125501522	125501553
chr12	125555564	125555586
chr12	125561359	125561393
chr12	125604434	125604468
chr12	125616078	125616100
chr12	125635284	125635315
chr12	125648042	125648065
chr12	125731787	125731809
chr12	125763325	125763349
chr12	125861649	125861680
chr12	125861895	125861923
chr12	125876808	125876830
chr12	125901968	125901990
chr12	125983434	125983447
chr12	126022982	126023005
chr12	126041747	126041768
chr12	126065095	126065117
chr12	126075305	126075338
chr12	126083434	126083455
chr12	126092800	126092821
chr12	126191236	126191259
chr12	126225817	126225838
chr12	126320799	126320815
chr12	126341761	126341782
chr12	126541424	126541454
chr12	126567307	126567327
chr12	126638629	126638653
chr12	126692953	126692975
chr12	126816364	126816385
chr12	126868557	126868578
chr12	126947386	126947408
chr12	126968786	126968808
chr12	127048507	127048529
chr12	127094743	127094762
chr12	127137408	127137441
chr12	127154101	127154136
chr12	127244287	127244304
chr12	127281004	127281023
chr12	127435268	127435284
chr12	127455405	127455436
chr12	127455678	127455748
chr12	127455832	127455867
chr12	127455876	127455896
chr12	127471791	127471813
chr12	127618940	127618961
chr12	127627279	127627332
chr12	127657874	127657903
chr12	127758290	127758325
chr12	127761179	127761200
chr12	127816829	127816850
chr12	127834027	127834058
chr12	127836954	127836970
chr12	127871720	127871742
chr12	127983439	127983461
chr12	127995856	127995889
chr12	128116192	128116214
chr12	128129126	128129151
chr12	128266299	128266318
chr12	128266970	128266993
chr12	128267077	128267136
chr12	128267698	128267748
chr12	128345052	128345074
chr12	128364306	128364330
chr12	128383496	128383526
chr12	128491990	128492012
chr12	128521437	128521478
chr12	128536391	128536413
chr12	128551209	128551231
chr12	128573452	128573474
chr12	128589410	128589439
chr12	128594024	128594052
chr12	128594347	128594373
chr12	128677631	128677661
chr12	128703288	128703309
chr12	128705208	128705236
chr12	128719035	128719069
chr12	128793076	128793098
chr12	128794588	128794617
chr12	128823349	128823373
chr12	128823909	128823938
chr12	128852607	128852616
chr12	128853460	128853477
chr12	128853681	128853727
chr12	128854103	128854136
chr12	128962015	128962039
chr12	128969294	128969314
chr12	128970300	128970349
chr12	128970461	128970479
chr12	128971850	128971874
chr12	128976301	128976320
chr12	128984575	128984587
chr12	129022020	129022028
chr12	129026385	129026411
chr12	129034899	129034934
chr12	129037696	129037718
chr12	129056021	129056043
chr12	129105393	129105415
chr12	129106267	129106288
chr12	129149216	129149249
chr12	129227738	129227760
chr12	129253042	129253063
chr12	129265536	129265557
chr12	129269019	129269041
chr12	129271550	129271573
chr12	129348544	129348576
chr12	129418561	129418582
chr12	129427406	129427428
chr12	129429724	129429746
chr12	129437879	129437913
chr12	129448364	129448385
chr12	129457440	129457463
chr12	129463614	129463636
chr12	129472433	129472454
chr12	129524081	129524103
chr12	129630847	129630867
chr12	129675361	129675395
chr12	129692835	129692864
chr12	129721509	129721535
chr12	129796730	129796752
chr12	129840309	129840345
chr12	129866448	129866465
chr12	129903458	129903492
chr12	129903817	129903876
chr12	129903967	129903986
chr12	129904307	129904355
chr12	129930960	129930982
chr12	129977657	129977678
chr12	130008893	130008918
chr12	130010090	130010119
chr12	130010132	130010157
chr12	130022112	130022134
chr12	130031309	130031333
chr12	130042521	130042554
chr12	130051061	130051090
chr12	130064264	130064288
chr12	130068528	130068569
chr12	130083603	130083641
chr12	130085669	130085702
chr12	130087505	130087527
chr12	130088197	130088206
chr12	130115068	130115112
chr12	130115618	130115641
chr12	130116943	130116974
chr12	130117031	130117050
chr12	130126377	130126402
chr12	130128543	130128572
chr12	130138705	130138716
chr12	130139531	130139547
chr12	130139566	130139588
chr12	130139811	130139837
chr12	130150877	130150901
chr12	130161216	130161242
chr12	130161414	130161438
chr12	130161692	130161711
chr12	130162007	130162045
chr12	130162167	130162188
chr12	130162218	130162253
chr12	130162812	130162841
chr12	130164691	130164715
chr12	130184775	130184785
chr12	130184786	130184808
chr12	130190899	130190921
chr12	130193193	130193220
chr12	130196928	130196961
chr12	130198896	130198917
chr12	130203034	130203061
chr12	130211257	130211278
chr12	130218112	130218134
chr12	130240701	130240722
chr12	130241198	130241228
chr12	130256956	130256978
chr12	130260283	130260309
chr12	130266559	130266580
chr12	130301887	130301913
chr12	130331274	130331296
chr12	130337434	130337483
chr12	130337491	130337534
chr12	130337544	130337575
chr12	130337592	130337656
chr12	130337683	130337719
chr12	130337741	130337803
chr12	130338752	130338778
chr12	130338836	130338884
chr12	130340632	130340659
chr12	130366368	130366407
chr12	130391018	130391044
chr12	130423302	130423331
chr12	130425037	130425059
chr12	130435933	130435954
chr12	130436092	130436114
chr12	130438335	130438351
chr12	130438500	130438535
chr12	130438954	130438977
chr12	130446995	130447034
chr12	130447510	130447546
chr12	130447562	130447589
chr12	130454760	130454783
chr12	130455565	130455589
chr12	130458060	130458091
chr12	130460866	130460890
chr12	130463224	130463245
chr12	130477928	130477954
chr12	130478852	130478875
chr12	130486447	130486473
chr12	130509040	130509062
chr12	130511489	130511510
chr12	130514626	130514652
chr12	130522654	130522685
chr12	130538930	130538959
chr12	130549507	130549521
chr12	130567540	130567551
chr12	130574719	130574745
chr12	130574975	130574991
chr12	130575015	130575041
chr12	130575066	130575091
chr12	130575115	130575141
chr12	130587679	130587701
chr12	130591574	130591591
chr12	130592043	130592067
chr12	130617182	130617191
chr12	130620295	130620313
chr12	130623388	130623422
chr12	130674762	130674791
chr12	130686160	130686184
chr12	130703467	130703505
chr12	130706945	130706967
chr12	130709724	130709755
chr12	130714670	130714702
chr12	130714883	130714903
chr12	130715742	130715776
chr12	130716037	130716063
chr12	130716344	130716382
chr12	130729429	130729474
chr12	130729803	130729842
chr12	130730006	130730034
chr12	130738387	130738409
chr12	130739665	130739688
chr12	130762430	130762457
chr12	130767172	130767205
chr12	130776430	130776452
chr12	130788785	130788814
chr12	130788841	130788860
chr12	130819303	130819329
chr12	130832864	130832887
chr12	130838819	130838891
chr12	130838914	130838944
chr12	130838958	130839017
chr12	130839335	130839378
chr12	130871988	130872028
chr12	130872199	130872219
chr12	130872254	130872282
chr12	130872345	130872377
chr12	130872489	130872546
chr12	130995272	130995296
chr12	130996661	130996679
chr12	130996710	130996728
chr12	130996837	130996855
chr12	130996964	130996982
chr12	130997013	130997031
chr12	131002832	131002855
chr12	131006072	131006079
chr12	131009026	131009050
chr12	131011077	131011122
chr12	131011171	131011195
chr12	131016285	131016308
chr12	131017087	131017108
chr12	131018184	131018211
chr12	131026659	131026687
chr12	131031095	131031120
chr12	131031185	131031204
chr12	131033190	131033210
chr12	131033257	131033276
chr12	131034173	131034194
chr12	131039655	131039673
chr12	131041271	131041279
chr12	131041286	131041293
chr12	131042971	131042991
chr12	131044362	131044394
chr12	131044632	131044666
chr12	131045191	131045220
chr12	131045505	131045532
chr12	131048995	131049029
chr12	131049730	131049757
chr12	131076581	131076606
chr12	131076919	131076943
chr12	131077437	131077460
chr12	131087578	131087604
chr12	131087708	131087754
chr12	131088016	131088039
chr12	131088571	131088596
chr12	131093000	131093032
chr12	131093350	131093378
chr12	131093505	131093524
chr12	131094879	131094900
chr12	131094956	131094981
chr12	131095000	131095035
chr12	131095555	131095575
chr12	131095991	131096011
chr12	131098621	131098643
chr12	131102484	131102549
chr12	131103413	131103437
chr12	131103758	131103785
chr12	131115495	131115521
chr12	131131147	131131180
chr12	131132317	131132338
chr12	131133160	131133195
chr12	131133350	131133386
chr12	131134127	131134154
chr12	131136223	131136251
chr12	131136505	131136527
chr12	131136617	131136633
chr12	131137565	131137595
chr12	131137810	131137825
chr12	131138515	131138553
chr12	131163453	131163474
chr12	131163660	131163698
chr12	131163726	131163734
chr12	131163750	131163777
chr12	131164767	131164795
chr12	131179794	131179829
chr12	131188632	131188661
chr12	131202830	131202863
chr12	131204333	131204363
chr12	131204396	131204425
chr12	131205262	131205281
chr12	131206793	131206824
chr12	131207573	131207605
chr12	131210849	131210879
chr12	131211837	131211865
chr12	131211979	131212009
chr12	131215160	131215193
chr12	131219412	131219440
chr12	131219568	131219600
chr12	131221190	131221211
chr12	131221860	131221889
chr12	131221932	131221958
chr12	131223043	131223071
chr12	131224651	131224673
chr12	131224688	131224709
chr12	131226437	131226478
chr12	131227797	131227827
chr12	131229409	131229427
chr12	131230206	131230232
chr12	131246073	131246113
chr12	131247574	131247597
chr12	131258312	131258334
chr12	131258378	131258402
chr12	131258446	131258465
chr12	131264034	131264070
chr12	131265143	131265151
chr12	131266519	131266545
chr12	131266654	131266677
chr12	131273699	131273748
chr12	131274212	131274237
chr12	131279159	131279181
chr12	131279231	131279254
chr12	131282900	131282925
chr12	131284063	131284087
chr12	131284199	131284225
chr12	131285881	131285905
chr12	131286929	131286974
chr12	131287250	131287273
chr12	131287365	131287377
chr12	131287379	131287389
chr12	131289439	131289460
chr12	131289646	131289667
chr12	131290143	131290162
chr12	131293986	131294009
chr12	131295295	131295323
chr12	131296591	131296618
chr12	131298552	131298609
chr12	131298704	131298733
chr12	131298890	131298911
chr12	131299101	131299123
chr12	131299773	131299795
chr12	131300169	131300195
chr12	131300838	131300859
chr12	131311611	131311648
chr12	131332966	131332986
chr12	131333336	131333368
chr12	131333809	131333826
chr12	131340982	131341021
chr12	131341655	131341679
chr12	131341914	131341936
chr12	131342493	131342514
chr12	131346165	131346185
chr12	131346605	131346632
chr12	131366392	131366418
chr12	131366436	131366468
chr12	131367666	131367690
chr12	131370037	131370067
chr12	131378523	131378553
chr12	131380501	131380540
chr12	131380933	131380962
chr12	131384647	131384674
chr12	131385923	131385944
chr12	131387144	131387178
chr12	131388075	131388096
chr12	131389790	131389813
chr12	131391662	131391687
chr12	131403932	131403954
chr12	131411652	131411675
chr12	131421722	131421747
chr12	131432875	131432942
chr12	131439125	131439148
chr12	131440876	131440897
chr12	131440912	131440934
chr12	131443918	131443937
chr12	131444796	131444829
chr12	131446442	131446461
chr12	131447742	131447775
chr12	131448362	131448391
chr12	131455852	131455878
chr12	131457262	131457287
chr12	131457858	131457870
chr12	131457913	131457936
chr12	131459900	131459911
chr12	131460303	131460332
chr12	131469525	131469557
chr12	131470303	131470334
chr12	131473151	131473161
chr12	131493191	131493219
chr12	131494234	131494262
chr12	131502831	131502853
chr12	131511132	131511165
chr12	131543805	131543830
chr12	131554669	131554690
chr12	131555839	131555859
chr12	131566955	131566984
chr12	131585457	131585477
chr12	131604357	131604379
chr12	131611697	131611722
chr12	131613273	131613295
chr12	131621304	131621328
chr12	131621980	131622006
chr12	131622194	131622217
chr12	131624167	131624189
chr12	131624424	131624448
chr12	131628381	131628403
chr12	131628839	131628868
chr12	131629263	131629310
chr12	131629632	131629652
chr12	131637028	131637053
chr12	131637489	131637511
chr12	131637810	131637834
chr12	131639754	131639779
chr12	131645103	131645130
chr12	131646444	131646481
chr12	131659946	131659968
chr12	131660547	131660573
chr12	131660618	131660644
chr12	131661018	131661040
chr12	131661690	131661712
chr12	131661902	131661923
chr12	131662080	131662109
chr12	131662204	131662261
chr12	131664195	131664222
chr12	131665483	131665511
chr12	131666658	131666681
chr12	131677774	131677795
chr12	131679002	131679044
chr12	131679244	131679267
chr12	131679543	131679588
chr12	131680612	131680636
chr12	131682320	131682346
chr12	131682391	131682417
chr12	131682523	131682567
chr12	131684087	131684112
chr12	131692218	131692230
chr12	131692235	131692242
chr12	131693345	131693367
chr12	131695871	131695899
chr12	131702046	131702072
chr12	131702774	131702804
chr12	131711688	131711715
chr12	131734902	131734930
chr12	131750031	131750050
chr12	131774188	131774211
chr12	131776682	131776710
chr12	131777282	131777304
chr12	131786709	131786731
chr12	131793919	131793928
chr12	131795633	131795657
chr12	131795964	131796039
chr12	131796047	131796066
chr12	131797271	131797296
chr12	131797853	131797870
chr12	131800471	131800501
chr12	131804171	131804205
chr12	131809182	131809200
chr12	131809444	131809465
chr12	131827935	131828006
chr12	131828178	131828204
chr12	131828510	131828542
chr12	131828698	131828732
chr12	131830210	131830229
chr12	131830591	131830612
chr12	131830754	131830770
chr12	131831347	131831372
chr12	131831828	131831848
chr12	131832339	131832360
chr12	131832982	131833006
chr12	131834268	131834314
chr12	131834513	131834536
chr12	131834607	131834626
chr12	131834638	131834661
chr12	131835188	131835223
chr12	131836144	131836175
chr12	131840255	131840277
chr12	131840474	131840508
chr12	131840927	131840945
chr12	131843927	131843964
chr12	131845060	131845097
chr12	131845270	131845294
chr12	131848575	131848611
chr12	131849982	131850008
chr12	131850384	131850408
chr12	131850830	131850853
chr12	131851803	131851839
chr12	131852038	131852060
chr12	131852702	131852726
chr12	131857610	131857642
chr12	131857851	131857875
chr12	131858197	131858251
chr12	131858268	131858298
chr12	131858331	131858365
chr12	131858422	131858463
chr12	131858513	131858549
chr12	131860779	131860824
chr12	131863222	131863322
chr12	131883620	131883661
chr12	131894132	131894143
chr12	131894333	131894376
chr12	131894457	131894546
chr12	131894579	131894614
chr12	131894875	131894931
chr12	131894961	131894992
chr12	131895118	131895149
chr12	131895167	131895223
chr12	131895242	131895280
chr12	131895706	131895735
chr12	131896013	131896054
chr12	131896396	131896437
chr12	131896724	131896752
chr12	131903020	131903042
chr12	131903648	131903677
chr12	131903796	131903819
chr12	131904796	131904822
chr12	131905356	131905388
chr12	131907897	131907918
chr12	131907992	131908012
chr12	131908272	131908293
chr12	131908323	131908351
chr12	131908839	131908865
chr12	131909306	131909343
chr12	131909359	131909393
chr12	131909519	131909553
chr12	131909840	131909867
chr12	131910505	131910531
chr12	131910970	131911001
chr12	131911813	131911840
chr12	131912905	131912934
chr12	131915981	131916013
chr12	131916905	131916922
chr12	131917175	131917195
chr12	131917957	131917988
chr12	131918009	131918030
chr12	131918721	131918804
chr12	131918847	131918854
chr12	131919000	131919013
chr12	131919041	131919068
chr12	131919397	131919415
chr12	131921249	131921273
chr12	131921656	131921663
chr12	131928869	131928892
chr12	131929092	131929139
chr12	131929661	131929704
chr12	131929819	131929861
chr12	131942937	131942947
chr12	131950201	131950237
chr12	131960707	131960751
chr12	131961528	131961555
chr12	131961562	131961584
chr12	131982343	131982370
chr12	132018620	132018640
chr12	132021213	132021248
chr12	132021292	132021320
chr12	132024799	132024825
chr12	132025776	132025799
chr12	132044314	132044348
chr12	132052760	132052781
chr12	132054783	132054792
chr12	132066972	132066993
chr12	132067972	132068003
chr12	132071669	132071691
chr12	132077559	132077580
chr12	132083883	132083909
chr12	132084162	132084200
chr12	132084454	132084479
chr12	132084564	132084593
chr12	132084651	132084730
chr12	132084752	132084791
chr12	132084830	132084854
chr12	132084892	132084938
chr12	132104217	132104241
chr12	132104896	132104923
chr12	132104930	132104952
chr12	132114781	132114807
chr12	132117283	132117311
chr12	132118510	132118518
chr12	132132616	132132640
chr12	132134402	132134436
chr12	132134649	132134683
chr12	132140783	132140812
chr12	132141692	132141700
chr12	132143971	132144000
chr12	132144729	132144754
chr12	132144766	132144789
chr12	132148662	132148689
chr12	132148723	132148763
chr12	132150857	132150884
chr12	132150918	132150937
chr12	132151099	132151129
chr12	132151417	132151441
chr12	132152027	132152052
chr12	132152207	132152238
chr12	132152657	132152683
chr12	132152741	132152764
chr12	132153488	132153511
chr12	132153950	132153971
chr12	132153976	132153998
chr12	132159033	132159075
chr12	132159236	132159260
chr12	132159531	132159564
chr12	132159594	132159622
chr12	132159633	132159664
chr12	132160497	132160535
chr12	132161038	132161065
chr12	132161917	132161953
chr12	132162027	132162045
chr12	132162917	132162934
chr12	132163002	132163022
chr12	132168445	132168477
chr12	132168769	132168795
chr12	132169026	132169048
chr12	132169166	132169190
chr12	132169200	132169223
chr12	132169233	132169258
chr12	132169268	132169291
chr12	132169301	132169326
chr12	132169371	132169395
chr12	132169760	132169785
chr12	132170499	132170536
chr12	132171313	132171347
chr12	132172410	132172521
chr12	132173555	132173582
chr12	132173829	132173865
chr12	132175106	132175128
chr12	132175811	132175835
chr12	132176310	132176343
chr12	132176604	132176633
chr12	132177388	132177417
chr12	132179880	132179905
chr12	132180787	132180810
chr12	132180932	132180955
chr12	132181878	132181896
chr12	132186353	132186372
chr12	132187731	132187762
chr12	132189146	132189171
chr12	132189877	132189902
chr12	132193919	132193930
chr12	132197728	132197781
chr12	132198121	132198147
chr12	132198427	132198454
chr12	132199104	132199130
chr12	132199407	132199429
chr12	132205229	132205256
chr12	132205531	132205558
chr12	132205836	132205854
chr12	132208610	132208638
chr12	132236299	132236333
chr12	132236515	132236536
chr12	132240289	132240311
chr12	132240942	132240970
chr12	132240987	132241015
chr12	132241079	132241105
chr12	132241167	132241195
chr12	132241257	132241285
chr12	132241393	132241420
chr12	132241437	132241465
chr12	132241181	132241195
chr12	132241347	132241375
chr12	132241079	132241105
chr12	132241797	132241825
chr12	132241392	132241420
chr12	132241458	132241465
chr12	132241484	132241510
chr12	132241527	132241555
chr12	132241664	132241690
chr12	132241574	132241600
chr12	132241887	132241915
chr12	132242022	132242050
chr12	132241980	132242005
chr12	132242022	132242050
chr12	132241079	132241105
chr12	132241894	132241915
chr12	132241933	132241960
chr12	132242022	132242050
chr12	132241797	132241825
chr12	132242383	132242410
chr12	132241932	132241960
chr12	132241894	132241915
chr12	132241181	132241195
chr12	132241977	132242005
chr12	132242399	132242410
chr12	132242178	132242185
chr12	132241097	132241105
chr12	132242437	132242455
chr12	132242517	132242545
chr12	132242562	132242590
chr12	132242607	132242635
chr12	132242652	132242680
chr12	132242697	132242725
chr12	132242742	132242770
chr12	132242832	132242860
chr12	132242967	132242995
chr12	132243012	132243040
chr12	132241977	132242005
chr12	132242022	132242050
chr12	132242159	132242185
chr12	132242247	132242275
chr12	132242292	132242320
chr12	132242382	132242410
chr12	132242429	132242455
chr12	132242517	132242545
chr12	132242562	132242590
chr12	132242607	132242635
chr12	132242652	132242680
chr12	132242697	132242725
chr12	132242742	132242770
chr12	132242832	132242860
chr12	132242877	132242905
chr12	132243147	132243175
chr12	132243192	132243220
chr12	132243237	132243265
chr12	132242967	132242995
chr12	132243014	132243040
chr12	132243057	132243085
chr12	132243102	132243130
chr12	132243147	132243175
chr12	132243194	132243220
chr12	132243244	132243265
chr12	132243287	132243308
chr12	132244234	132244254
chr12	132245903	132245931
chr12	132257344	132257368
chr12	132257500	132257625
chr12	132258021	132258053
chr12	132258235	132258260
chr12	132258672	132258695
chr12	132259490	132259510
chr12	132259973	132260000
chr12	132267178	132267200
chr12	132271322	132271341
chr12	132271503	132271542
chr12	132272286	132272306
chr12	132274498	132274530
chr12	132277978	132278024
chr12	132278966	132278997
chr12	132281321	132281351
chr12	132281395	132281414
chr12	132282952	132282975
chr12	132286496	132286516
chr12	132287635	132287663
chr12	132287741	132287767
chr12	132291780	132291817
chr12	132291938	132291959
chr12	132292766	132292793
chr12	132293142	132293170
chr12	132294720	132294736
chr12	132295214	132295249
chr12	132301525	132301549
chr12	132302808	132302827
chr12	132303427	132303478
chr12	132303571	132303622
chr12	132303734	132303760
chr12	132303840	132303872
chr12	132303923	132303952
chr12	132304029	132304064
chr12	132304153	132304160
chr12	132304173	132304208
chr12	132304237	132304310
chr12	132304397	132304422
chr12	132304483	132304534
chr12	132304573	132304598
chr12	132304637	132304662
chr12	132304675	132304704
chr12	132304755	132304800
chr12	132304813	132304854
chr12	132304925	132304993
chr12	132305021	132305046
chr12	132305187	132305238
chr12	132305309	132305376
chr12	132305405	132305430
chr12	132305526	132305552
chr12	132305565	132305590
chr12	132305603	132305654
chr12	132305866	132305904
chr12	132308391	132308427
chr12	132309074	132309096
chr12	132310418	132310438
chr12	132311399	132311423
chr12	132311649	132311672
chr12	132312506	132312527
chr12	132316297	132316320
chr12	132316704	132316723
chr12	132321586	132321612
chr12	132321930	132321983
chr12	132324723	132324750
chr12	132324899	132324924
chr12	132326537	132326563
chr12	132327706	132327736
chr12	132327924	132327964
chr12	132329396	132329423
chr12	132329476	132329521
chr12	132329621	132329655
chr12	132329690	132329725
chr12	132329739	132329817
chr12	132329827	132329846
chr12	132329951	132329981
chr12	132330040	132330063
chr12	132330096	132330126
chr12	132330228	132330253
chr12	132337219	132337243
chr12	132342462	132342491
chr12	132343924	132343949
chr12	132344928	132344957
chr12	132345757	132345793
chr12	132351027	132351050
chr12	132351524	132351546
chr12	132351956	132351982
chr12	132353180	132353201
chr12	132353553	132353574
chr12	132354328	132354351
chr12	132355956	132355988
chr12	132356446	132356468
chr12	132360688	132360731
chr12	132361138	132361176
chr12	132361347	132361369
chr12	132361643	132361665
chr12	132366332	132366355
chr12	132366389	132366421
chr12	132367797	132367834
chr12	132367976	132367999
chr12	132368050	132368085
chr12	132375395	132375423
chr12	132376397	132376421
chr12	132377833	132377851
chr12	132378014	132378052
chr12	132378336	132378358
chr12	132386493	132386517
chr12	132386651	132386688
chr12	132389022	132389080
chr12	132389970	132390015
chr12	132390240	132390274
chr12	132391885	132391952
chr12	132391960	132391971
chr12	132391974	132391981
chr12	132391989	132392038
chr12	132392310	132392347
chr12	132392377	132392396
chr12	132392438	132392466
chr12	132392474	132392523
chr12	132392531	132392552
chr12	132392560	132392608
chr12	132395245	132395259
chr12	132399208	132399226
chr12	132399237	132399263
chr12	132399289	132399313
chr12	132399522	132399548
chr12	132400539	132400562
chr12	132403899	132403975
chr12	132404602	132404628
chr12	132405952	132405970
chr12	132406218	132406241
chr12	132407326	132407346
chr12	132408075	132408096
chr12	132409320	132409343
chr12	132409353	132409382
chr12	132409466	132409490
chr12	132409518	132409574
chr12	132412117	132412168
chr12	132412261	132412268
chr12	132412276	132412304
chr12	132412315	132412341
chr12	132413697	132413758
chr12	132413772	132413804
chr12	132414326	132414373
chr12	132415404	132415436
chr12	132416977	132417003
chr12	132417217	132417234
chr12	132417334	132417367
chr12	132417735	132417764
chr12	132423568	132423589
chr12	132425577	132425606
chr12	132427286	132427317
chr12	132427368	132427401
chr12	132427527	132427549
chr12	132429259	132429289
chr12	132429424	132429445
chr12	132429480	132429506
chr12	132431592	132431623
chr12	132432629	132432657
chr12	132436789	132436816
chr12	132436957	132436992
chr12	132437610	132437636
chr12	132438527	132438556
chr12	132438753	132438780
chr12	132438872	132438895
chr12	132439345	132439380
chr12	132442057	132442078
chr12	132442118	132442145
chr12	132442175	132442202
chr12	132444469	132444496
chr12	132444898	132444922
chr12	132445236	132445269
chr12	132450239	132450294
chr12	132451449	132451480
chr12	132451688	132451708
chr12	132453547	132453579
chr12	132453872	132453905
chr12	132454441	132454466
chr12	132454497	132454518
chr12	132454766	132454793
chr12	132456722	132456752
chr12	132457454	132457511
chr12	132459670	132459687
chr12	132466056	132466077
chr12	132471110	132471147
chr12	132471914	132471936
chr12	132474942	132474975
chr12	132475260	132475301
chr12	132475312	132475325
chr12	132476529	132476561
chr12	132477187	132477211
chr12	132477416	132477441
chr12	132478763	132478785
chr12	132479929	132479961
chr12	132480015	132480022
chr12	132483597	132483623
chr12	132483742	132483781
chr12	132485227	132485262
chr12	132486533	132486562
chr12	132486684	132486700
chr12	132489514	132489544
chr12	132489561	132489596
chr12	132489862	132489889
chr12	132489900	132489929
chr12	132490060	132490099
chr12	132490238	132490264
chr12	132490400	132490461
chr12	132493999	132494036
chr12	132495987	132496012
chr12	132496702	132496726
chr12	132497259	132497284
chr12	132497477	132497514
chr12	132498246	132498275
chr12	132498453	132498473
chr12	132499221	132499246
chr12	132499705	132499732
chr12	132500859	132500885
chr12	132501207	132501233
chr12	132502748	132502788
chr12	132502796	132502822
chr12	132503101	132503138
chr12	132503450	132503481
chr12	132503510	132503538
chr12	132505459	132505478
chr12	132506196	132506223
chr12	132507830	132507858
chr12	132507990	132508010
chr12	132509091	132509120
chr12	132509264	132509287
chr12	132509296	132509328
chr12	132509595	132509627
chr12	132510103	132510125
chr12	132510359	132510390
chr12	132511379	132511401
chr12	132511508	132511529
chr12	132511757	132511779
chr12	132511824	132511853
chr12	132512695	132512717
chr12	132514011	132514031
chr12	132514209	132514234
chr12	132517703	132517737
chr12	132520992	132521019
chr12	132521917	132521943
chr12	132522360	132522400
chr12	132522928	132522947
chr12	132524240	132524268
chr12	132524557	132524581
chr12	132525060	132525098
chr12	132525612	132525646
chr12	132526504	132526545
chr12	132526782	132526807
chr12	132527580	132527604
chr12	132527606	132527620
chr12	132527840	132527878
chr12	132528083	132528118
chr12	132529107	132529128
chr12	132529139	132529162
chr12	132529453	132529480
chr12	132530418	132530438
chr12	132530708	132530758
chr12	132532095	132532118
chr12	132532444	132532477
chr12	132532489	132532513
chr12	132532720	132532735
chr12	132533986	132534009
chr12	132534169	132534197
chr12	132534243	132534261
chr12	132534686	132534708
chr12	132538344	132538378
chr12	132539294	132539313
chr12	132539364	132539415
chr12	132539425	132539488
chr12	132539500	132539510
chr12	132539628	132539642
chr12	132539720	132539746
chr12	132539766	132539777
chr12	132539783	132539791
chr12	132539823	132539842
chr12	132540139	132540161
chr12	132540171	132540250
chr12	132540273	132540339
chr12	132540804	132540840
chr12	132541376	132541399
chr12	132541502	132541528
chr12	132541818	132541852
chr12	132542561	132542584
chr12	132542950	132542972
chr12	132542976	132543015
chr12	132543088	132543110
chr12	132545253	132545277
chr12	132545985	132546011
chr12	132546395	132546422
chr12	132546707	132546754
chr12	132547577	132547610
chr12	132548299	132548327
chr12	132548421	132548452
chr12	132549594	132549626
chr12	132551006	132551027
chr12	132551710	132551738
chr12	132552208	132552231
chr12	132553083	132553103
chr12	132553739	132553763
chr12	132555831	132555857
chr12	132556545	132556563
chr12	132556868	132556875
chr12	132557468	132557511
chr12	132558025	132558046
chr12	132559919	132559967
chr12	132560257	132560291
chr12	132560446	132560483
chr12	132562337	132562361
chr12	132563953	132563977
chr12	132567202	132567221
chr12	132567651	132567681
chr12	132569195	132569224
chr12	132569278	132569326
chr12	132569348	132569366
chr12	132570050	132570078
chr12	132570568	132570592
chr12	132571547	132571574
chr12	132571860	132571885
chr12	132572552	132572599
chr12	132572643	132572664
chr12	132572707	132572733
chr12	132573300	132573321
chr12	132575055	132575072
chr12	132577566	132577590
chr12	132577597	132577656
chr12	132578705	132578740
chr12	132579021	132579062
chr12	132580861	132580889
chr12	132581204	132581218
chr12	132581843	132581875
chr12	132582156	132582186
chr12	132582302	132582369
chr12	132582389	132582452
chr12	132582817	132582857
chr12	132584956	132584993
chr12	132585365	132585392
chr12	132585481	132585507
chr12	132590016	132590037
chr12	132592440	132592465
chr12	132602611	132602630
chr12	132602807	132602835
chr12	132606054	132606081
chr12	132606336	132606361
chr12	132607487	132607518
chr12	132607554	132607575
chr12	132610744	132610776
chr12	132611215	132611238
chr12	132611266	132611288
chr12	132618491	132618513
chr12	132618596	132618622
chr12	132618655	132618689
chr12	132618995	132619060
chr12	132619070	132619109
chr12	132619201	132619216
chr12	132619226	132619320
chr12	132619594	132619602
chr12	132619936	132619959
chr12	132620601	132620619
chr12	132620808	132620842
chr12	132621406	132621428
chr12	132622278	132622306
chr12	132644781	132644802
chr12	132644835	132644856
chr12	132644890	132644911
chr12	132644944	132644965
chr12	132644998	132645019
chr12	132645053	132645074
chr12	132645107	132645128
chr12	132649203	132649225
chr12	132664884	132664900
chr12	132672515	132672545
chr12	132686857	132686888
chr12	132687850	132687878
chr12	132688135	132688166
chr12	132688174	132688205
chr12	132688213	132688244
chr12	132688256	132688283
chr12	132688291	132688322
chr12	132688414	132688439
chr12	132688486	132688517
chr12	132688525	132688556
chr12	132688564	132688595
chr12	132688644	132688673
chr12	132688681	132688712
chr12	132688720	132688751
chr12	132688763	132688772
chr12	132688773	132688790
chr12	132688798	132688822
chr12	132688837	132688868
chr12	132688876	132688905
chr12	132688999	132689024
chr12	132689071	132689102
chr12	132689110	132689141
chr12	132689149	132689180
chr12	132701445	132701461
chr12	132703606	132703620
chr12	132710616	132710644
chr12	132711075	132711113
chr12	132717299	132717356
chr12	132717365	132717402
chr12	132718596	132718619
chr12	132761391	132761427
chr12	132761558	132761593
chr12	132762096	132762120
chr12	132762129	132762149
chr12	132786629	132786674
chr12	132787461	132787472
chr12	132787473	132787480
chr12	132787483	132787495
chr12	132787496	132787562
chr12	132787571	132787602
chr12	132787605	132787612
chr12	132787614	132787622
chr12	132787799	132787824
chr12	132787830	132787889
chr12	132787898	132787934
chr12	132788119	132788147
chr12	132788607	132788638
chr12	132788905	132788930
chr12	132789321	132789353
chr12	132798167	132798189
chr12	132798666	132798681
chr12	132803923	132803950
chr12	132807745	132807774
chr12	132807803	132807835
chr12	132807843	132807870
chr12	132809424	132809457
chr12	132828270	132828295
chr12	132828741	132828762
chr12	132869041	132869067
chr12	132869080	132869106
chr12	132887157	132887179
chr12	132887399	132887457
chr12	132908491	132908515
chr12	132909162	132909182
chr12	132938811	132938833
chr12	132940878	132940901
chr12	132954633	132954641
chr12	132955933	132955964
chr12	132955974	132956046
chr12	132966691	132966712
chr12	132967186	132967211
chr12	133037666	133037696
chr12	133122584	133122611
chr12	133129990	133130037
chr12	133197177	133197199
chr12	133219098	133219126
chr12	133222340	133222364
chr12	133225750	133225775
chr12	133235461	133235487
chr12	133235557	133235612
chr12	133235699	133235734
chr12	133235746	133235818
chr12	133236147	133236179
chr12	133236501	133236536
chr12	133241276	133241295
chr12	133243807	133243828
chr12	133250928	133250950
chr12	133264357	133264379
chr12	133264899	133264920
chr13	18453044	18453066
chr13	18509463	18509480
chr13	18521362	18521384
chr13	18532960	18532989
chr13	18567783	18567804
chr13	18608746	18608768
chr13	18609725	18609752
chr13	18620064	18620089
chr13	18628426	18628467
chr13	18628872	18628905
chr13	18628942	18628967
chr13	18637916	18637950
chr13	18673310	18673339
chr13	18674071	18674089
chr13	18695647	18695669
chr13	18698155	18698189
chr13	18722656	18722678
chr13	18726657	18726682
chr13	18739740	18739767
chr13	18745080	18745118
chr13	18745413	18745436
chr13	18809208	18809220
chr13	18856545	18856567
chr13	18875225	18875259
chr13	18875941	18875971
chr13	18904885	18904909
chr13	18906199	18906229
chr13	18928472	18928494
chr13	18943594	18943621
chr13	18944068	18944091
chr13	18948194	18948222
chr13	18948433	18948457
chr13	18948578	18948602
chr13	18950261	18950284
chr13	18952679	18952707
chr13	18964975	18965002
chr13	18993136	18993175
chr13	19050974	19051001
chr13	19052863	19052894
chr13	19059472	19059497
chr13	19060881	19060908
chr13	19062480	19062506
chr13	19086336	19086358
chr13	19090509	19090536
chr13	19103853	19103876
chr13	19117090	19117151
chr13	19118895	19118929
chr13	19151195	19151223
chr13	19151811	19151842
chr13	19153800	19153834
chr13	19154364	19154390
chr13	19155227	19155254
chr13	19155497	19155517
chr13	19158028	19158060
chr13	19159113	19159120
chr13	19181551	19181575
chr13	19278854	19278876
chr13	19282713	19282744
chr13	19307986	19308008
chr13	19317240	19317262
chr13	19343884	19343923
chr13	19344526	19344546
chr13	19344735	19344759
chr13	19345400	19345426
chr13	19345455	19345482
chr13	19347844	19347867
chr13	19370637	19370663
chr13	19382223	19382259
chr13	19383104	19383132
chr13	19457518	19457547
chr13	19479009	19479031
chr13	19483918	19483950
chr13	19502648	19502670
chr13	19559847	19559869
chr13	19559925	19559951
chr13	19578851	19578873
chr13	19594551	19594572
chr13	19602188	19602224
chr13	19611889	19611912
chr13	19633382	19633429
chr13	19633526	19633543
chr13	19633983	19634016
chr13	19654317	19654349
chr13	19779268	19779287
chr13	19779671	19779689
chr13	19779720	19779740
chr13	19780174	19780193
chr13	19782020	19782033
chr13	19863104	19863130
chr13	19863189	19863222
chr13	19864033	19864056
chr13	19916715	19916734
chr13	19958160	19958189
chr13	19958313	19958336
chr13	19958460	19958490
chr13	19958786	19958808
chr13	19959098	19959136
chr13	19959155	19959207
chr13	19959675	19959695
chr13	20097154	20097177
chr13	20097186	20097206
chr13	20118830	20118851
chr13	20118872	20118881
chr13	20118889	20118919
chr13	20119014	20119041
chr13	20119048	20119078
chr13	20128171	20128216
chr13	20128551	20128573
chr13	20142502	20142535
chr13	20145853	20145876
chr13	20153633	20153655
chr13	20160819	20160854
chr13	20184618	20184661
chr13	20191554	20191582
chr13	20192521	20192556
chr13	20193080	20193121
chr13	20193152	20193206
chr13	20232149	20232172
chr13	20232617	20232650
chr13	20282611	20282639
chr13	20302090	20302119
chr13	20331236	20331270
chr13	20339412	20339419
chr13	20340703	20340728
chr13	20349769	20349789
chr13	20362791	20362894
chr13	20390629	20390650
chr13	20391062	20391074
chr13	20391075	20391100
chr13	20391205	20391257
chr13	20391403	20391442
chr13	20391519	20391557
chr13	20391568	20391586
chr13	20392258	20392297
chr13	20410383	20410405
chr13	20415117	20415149
chr13	20416314	20416341
chr13	20434565	20434632
chr13	20451060	20451082
chr13	20462064	20462081
chr13	20462123	20462147
chr13	20472877	20472890
chr13	20474321	20474344
chr13	20475208	20475237
chr13	20525040	20525061
chr13	20525659	20525683
chr13	20525857	20525876
chr13	20525906	20525922
chr13	20566769	20566796
chr13	20567043	20567085
chr13	20634939	20634961
chr13	20703705	20703733
chr13	20703783	20703839
chr13	20703912	20703952
chr13	20704328	20704369
chr13	20704377	20704409
chr13	20704470	20704510
chr13	20714956	20714981
chr13	20718520	20718542
chr13	20719247	20719282
chr13	20720865	20720892
chr13	20721978	20722003
chr13	20729654	20729679
chr13	20743830	20743864
chr13	20902441	20902468
chr13	20902877	20902918
chr13	20903072	20903096
chr13	20946130	20946148
chr13	20988343	20988381
chr13	20988492	20988510
chr13	20989527	20989549
chr13	21008327	21008347
chr13	21028070	21028091
chr13	21037821	21037829
chr13	21047246	21047273
chr13	21060973	21060999
chr13	21061138	21061161
chr13	21061317	21061341
chr13	21075930	21075965
chr13	21076001	21076041
chr13	21076051	21076062
chr13	21076105	21076171
chr13	21078327	21078354
chr13	21174581	21174603
chr13	21186349	21186366
chr13	21186447	21186465
chr13	21186594	21186613
chr13	21229277	21229315
chr13	21243524	21243548
chr13	21250526	21250548
chr13	21259341	21259367
chr13	21259672	21259691
chr13	21261644	21261670
chr13	21261726	21261748
chr13	21278389	21278411
chr13	21287594	21287629
chr13	21319031	21319064
chr13	21321493	21321521
chr13	21326369	21326395
chr13	21326712	21326731
chr13	21406524	21406558
chr13	21447314	21447331
chr13	21448179	21448198
chr13	21448307	21448325
chr13	21448582	21448600
chr13	21459331	21459392
chr13	21477234	21477260
chr13	21530746	21530777
chr13	21551577	21551599
chr13	21561851	21561873
chr13	21594867	21594900
chr13	21647497	21647520
chr13	21669829	21669866
chr13	21670009	21670039
chr13	21674349	21674370
chr13	21675005	21675057
chr13	21675403	21675426
chr13	21675467	21675486
chr13	21713625	21713647
chr13	21817956	21817991
chr13	21855869	21855891
chr13	21910003	21910024
chr13	21952864	21952892
chr13	21973969	21973991
chr13	22184793	22184815
chr13	22220525	22220556
chr13	22307083	22307117
chr13	22329093	22329115
chr13	22352045	22352067
chr13	22361222	22361244
chr13	22429423	22429454
chr13	22478171	22478204
chr13	22530712	22530738
chr13	22532921	22532943
chr13	22563953	22563987
chr13	22590608	22590629
chr13	22590928	22590966
chr13	22612559	22612581
chr13	22631188	22631222
chr13	22644902	22644930
chr13	22728672	22728707
chr13	22752262	22752274
chr13	22859909	22859931
chr13	22915525	22915551
chr13	22915605	22915640
chr13	22923855	22923887
chr13	22926351	22926382
chr13	22926398	22926437
chr13	22926549	22926567
chr13	22935215	22935241
chr13	22939676	22939700
chr13	22960108	22960139
chr13	22960918	22960983
chr13	22967400	22967427
chr13	22981891	22981920
chr13	23127629	23127651
chr13	23134600	23134635
chr13	23142527	23142552
chr13	23159895	23159919
chr13	23159941	23159955
chr13	23160281	23160320
chr13	23160405	23160433
chr13	23256518	23256540
chr13	23374921	23374942
chr13	23375043	23375066
chr13	23375311	23375329
chr13	23375447	23375463
chr13	23375565	23375584
chr13	23375641	23375670
chr13	23406369	23406401
chr13	23447339	23447360
chr13	23466422	23466448
chr13	23531718	23531740
chr13	23578747	23578773
chr13	23579292	23579310
chr13	23579871	23579902
chr13	23598235	23598257
chr13	23654367	23654393
chr13	23678105	23678127
chr13	23695532	23695573
chr13	23696383	23696406
chr13	23702555	23702575
chr13	23715612	23715632
chr13	23715659	23715685
chr13	23716176	23716211
chr13	23785475	23785497
chr13	23834016	23834039
chr13	23891853	23891883
chr13	23891898	23891936
chr13	23895140	23895168
chr13	23903335	23903357
chr13	23903701	23903729
chr13	23945690	23945716
chr13	23947162	23947188
chr13	23947602	23947625
chr13	23947762	23947788
chr13	23951043	23951065
chr13	23953179	23953214
chr13	23953669	23953676
chr13	23972602	23972620
chr13	24012856	24012881
chr13	24023079	24023101
chr13	24029765	24029786
chr13	24057221	24057244
chr13	24149971	24150022
chr13	24160962	24160981
chr13	24161605	24161632
chr13	24203125	24203154
chr13	24222825	24222832
chr13	24224309	24224369
chr13	24281044	24281071
chr13	24281803	24281823
chr13	24290882	24290905
chr13	24308237	24308258
chr13	24308704	24308726
chr13	24321092	24321100
chr13	24321120	24321158
chr13	24321173	24321203
chr13	24323264	24323314
chr13	24328165	24328200
chr13	24336397	24336419
chr13	24338948	24338977
chr13	24339437	24339458
chr13	24340229	24340253
chr13	24340547	24340587
chr13	24347821	24347842
chr13	24357701	24357733
chr13	24358272	24358298
chr13	24358331	24358366
chr13	24361530	24361557
chr13	24362131	24362160
chr13	24362188	24362221
chr13	24366212	24366243
chr13	24385160	24385191
chr13	24385969	24386034
chr13	24386183	24386205
chr13	24392384	24392411
chr13	24394784	24394821
chr13	24395234	24395261
chr13	24401865	24401894
chr13	24451476	24451528
chr13	24474452	24474478
chr13	24540409	24540436
chr13	24541421	24541447
chr13	24541936	24541961
chr13	24541977	24542001
chr13	24542185	24542210
chr13	24542936	24542967
chr13	24561007	24561029
chr13	24624773	24624797
chr13	24627206	24627229
chr13	24638489	24638508
chr13	24680341	24680366
chr13	24680510	24680530
chr13	24688363	24688384
chr13	24689442	24689466
chr13	24709279	24709305
chr13	24718995	24719022
chr13	24719030	24719063
chr13	24740926	24740957
chr13	24741046	24741080
chr13	24742534	24742546
chr13	24743363	24743388
chr13	24746863	24746885
chr13	24806788	24806810
chr13	24891810	24891831
chr13	24893900	24893923
chr13	24894728	24894766
chr13	24922624	24922651
chr13	24970306	24970326
chr13	24970357	24970375
chr13	24982599	24982621
chr13	25018497	25018531
chr13	25019188	25019207
chr13	25047464	25047513
chr13	25047961	25047982
chr13	25117599	25117629
chr13	25244157	25244178
chr13	25287040	25287072
chr13	25363844	25363866
chr13	25371823	25371853
chr13	25372311	25372345
chr13	25372369	25372404
chr13	25468746	25468789
chr13	25469243	25469272
chr13	25480172	25480190
chr13	25512737	25512756
chr13	25512787	25512805
chr13	25512914	25512932
chr13	25512963	25512981
chr13	25513012	25513031
chr13	25528966	25528988
chr13	25564862	25564885
chr13	25594564	25594592
chr13	25643063	25643085
chr13	25774397	25774429
chr13	25813052	25813076
chr13	25893190	25893212
chr13	25992828	25992850
chr13	26002415	26002437
chr13	26012690	26012719
chr13	26025254	26025284
chr13	26051456	26051482
chr13	26110361	26110383
chr13	26229206	26229228
chr13	26254366	26254388
chr13	26254568	26254614
chr13	26254839	26254866
chr13	26473991	26474004
chr13	26475787	26475825
chr13	26475888	26475915
chr13	26475938	26475958
chr13	26476364	26476387
chr13	26485877	26485908
chr13	26498723	26498749
chr13	26558288	26558318
chr13	26630303	26630332
chr13	26670335	26670369
chr13	26678942	26678964
chr13	26679030	26679070
chr13	26681249	26681275
chr13	26682803	26682853
chr13	26724004	26724022
chr13	26724179	26724198
chr13	26760549	26760574
chr13	26760696	26760715
chr13	26760776	26760818
chr13	26760830	26760877
chr13	26760914	26760958
chr13	26786121	26786150
chr13	26820758	26820792
chr13	26833515	26833543
chr13	26851497	26851516
chr13	26897888	26897922
chr13	26898301	26898327
chr13	26938570	26938603
chr13	26952074	26952109
chr13	26958720	26958753
chr13	26968234	26968263
chr13	26989988	26990013
chr13	27006521	27006550
chr13	27040808	27040829
chr13	27108383	27108405
chr13	27171079	27171114
chr13	27171159	27171183
chr13	27171246	27171275
chr13	27171444	27171489
chr13	27171537	27171575
chr13	27171680	27171704
chr13	27171920	27171939
chr13	27172014	27172048
chr13	27212205	27212227
chr13	27212354	27212375
chr13	27219974	27219995
chr13	27251756	27251777
chr13	27327090	27327098
chr13	27380941	27380971
chr13	27381246	27381270
chr13	27381455	27381473
chr13	27387668	27387689
chr13	27513868	27513890
chr13	27582730	27582763
chr13	27620748	27620796
chr13	27621693	27621713
chr13	27748616	27748638
chr13	27789627	27789656
chr13	27789848	27789896
chr13	27790468	27790492
chr13	27790624	27790666
chr13	27793178	27793240
chr13	27793312	27793336
chr13	27793958	27793986
chr13	27820581	27820608
chr13	27821245	27821275
chr13	27829865	27829898
chr13	27830059	27830087
chr13	27851811	27851832
chr13	27874739	27874761
chr13	27917952	27917976
chr13	27917995	27918030
chr13	27920083	27920127
chr13	27920413	27920440
chr13	27920784	27920814
chr13	27924184	27924227
chr13	27927008	27927033
chr13	27927559	27927567
chr13	27927907	27927936
chr13	27937571	27937606
chr13	27953457	27953478
chr13	27953801	27953832
chr13	27953931	27953953
chr13	27954623	27954652
chr13	27960784	27960805
chr13	27960982	27961017
chr13	27961047	27961093
chr13	27961113	27961139
chr13	27961538	27961574
chr13	27963017	27963034
chr13	27963139	27963165
chr13	27966722	27966750
chr13	27967048	27967078
chr13	27969068	27969097
chr13	27971288	27971321
chr13	27977114	27977140
chr13	27978535	27978572
chr13	27980777	27980807
chr13	28100413	28100441
chr13	28138145	28138174
chr13	28138332	28138375
chr13	28138442	28138465
chr13	28138473	28138511
chr13	28139176	28139202
chr13	28139292	28139334
chr13	28139343	28139370
chr13	28495287	28495321
chr13	28532270	28532304
chr13	28532389	28532432
chr13	28532637	28532663
chr13	28534603	28534634
chr13	28535072	28535100
chr13	28658941	28658972
chr13	28659434	28659464
chr13	28688239	28688274
chr13	28707405	28707429
chr13	28719431	28719441
chr13	28770576	28770610
chr13	28796327	28796351
chr13	28819720	28819742
chr13	28819750	28819836
chr13	28903403	28903425
chr13	28931819	28931840
chr13	29038910	29038931
chr13	29058703	29058725
chr13	29100976	29100995
chr13	29195093	29195115
chr13	29197209	29197232
chr13	29219112	29219134
chr13	29223086	29223111
chr13	29268137	29268171
chr13	29329271	29329304
chr13	29414305	29414327
chr13	29428598	29428617
chr13	29483642	29483672
chr13	29502757	29502783
chr13	29506117	29506139
chr13	29511615	29511651
chr13	29524583	29524608
chr13	29595021	29595049
chr13	29595506	29595530
chr13	29595716	29595739
chr13	29630471	29630505
chr13	29641847	29641869
chr13	29671575	29671597
chr13	29673259	29673280
chr13	29823847	29823864
chr13	29850384	29850403
chr13	29850749	29850766
chr13	29936248	29936288
chr13	29989531	29989561
chr13	30031184	30031205
chr13	30124193	30124236
chr13	30136162	30136187
chr13	30139547	30139580
chr13	30156777	30156808
chr13	30215775	30215797
chr13	30244074	30244104
chr13	30265223	30265245
chr13	30270061	30270080
chr13	30286294	30286327
chr13	30307171	30307192
chr13	30307207	30307234
chr13	30355451	30355492
chr13	30399282	30399319
chr13	30408524	30408544
chr13	30421561	30421582
chr13	30421626	30421651
chr13	30421814	30421861
chr13	30421904	30421959
chr13	30421970	30422011
chr13	30422026	30422077
chr13	30422289	30422361
chr13	30445674	30445695
chr13	30464958	30464994
chr13	30465087	30465107
chr13	30465244	30465272
chr13	30465281	30465305
chr13	30465444	30465472
chr13	30466296	30466310
chr13	30524188	30524210
chr13	30602274	30602309
chr13	30617292	30617316
chr13	30618153	30618182
chr13	30628528	30628549
chr13	30632109	30632139
chr13	30688196	30688217
chr13	30731911	30731930
chr13	30781428	30781450
chr13	30832778	30832836
chr13	30839301	30839320
chr13	30839478	30839496
chr13	30839605	30839624
chr13	30839733	30839751
chr13	30839827	30839845
chr13	30840592	30840643
chr13	30844162	30844193
chr13	30870612	30870623
chr13	30871472	30871495
chr13	30907041	30907064
chr13	30947879	30947901
chr13	30956155	30956177
chr13	30989759	30989793
chr13	31027311	31027349
chr13	31096770	31096799
chr13	31183310	31183333
chr13	31208541	31208576
chr13	31256770	31256794
chr13	31290005	31290024
chr13	31308182	31308204
chr13	31339968	31339990
chr13	31346357	31346379
chr13	31352544	31352571
chr13	31385735	31385745
chr13	31396108	31396130
chr13	31446919	31446928
chr13	31496702	31496724
chr13	31530215	31530248
chr13	31559839	31559885
chr13	31609128	31609150
chr13	31674959	31674981
chr13	31678263	31678296
chr13	31679062	31679084
chr13	31693227	31693241
chr13	31712648	31712670
chr13	31724895	31724918
chr13	31846942	31846967
chr13	31847019	31847048
chr13	31847083	31847116
chr13	31864085	31864109
chr13	32000224	32000242
chr13	32000488	32000506
chr13	32031312	32031333
chr13	32069853	32069887
chr13	32248382	32248404
chr13	32427343	32427368
chr13	32427562	32427587
chr13	32427757	32427778
chr13	32428440	32428460
chr13	32455713	32455740
chr13	32576430	32576452
chr13	32586503	32586511
chr13	32586783	32586807
chr13	32586971	32586992
chr13	32587121	32587161
chr13	32602232	32602259
chr13	32716604	32716622
chr13	32716653	32716672
chr13	32716781	32716799
chr13	32717063	32717073
chr13	32729086	32729108
chr13	32867836	32867858
chr13	32930481	32930505
chr13	33016235	33016281
chr13	33016366	33016403
chr13	33071441	33071472
chr13	33241536	33241563
chr13	33307644	33307677
chr13	33349768	33349794
chr13	33350212	33350240
chr13	33350713	33350737
chr13	33350775	33350794
chr13	33358038	33358060
chr13	33490604	33490621
chr13	33542554	33542573
chr13	33590699	33590728
chr13	33672366	33672386
chr13	33682358	33682397
chr13	33818275	33818300
chr13	33886774	33886796
chr13	33926208	33926230
chr13	33990533	33990555
chr13	34049771	34049800
chr13	34181527	34181545
chr13	34196348	34196370
chr13	34231347	34231382
chr13	34271606	34271620
chr13	34368156	34368178
chr13	34386589	34386611
chr13	34398593	34398614
chr13	34475346	34475377
chr13	34480403	34480425
chr13	34540729	34540748
chr13	34540835	34540846
chr13	34540877	34540896
chr13	34541280	34541299
chr13	34541330	34541349
chr13	34552875	34552894
chr13	34588587	34588607
chr13	34676661	34676679
chr13	34688577	34688599
chr13	34901262	34901284
chr13	34932939	34932961
chr13	34942153	34942199
chr13	34942471	34942486
chr13	34942931	34942962
chr13	34943179	34943199
chr13	35003929	35003948
chr13	35082057	35082078
chr13	35089910	35089932
chr13	35122570	35122592
chr13	35128085	35128107
chr13	35323565	35323586
chr13	35404603	35404625
chr13	35414370	35414387
chr13	35422303	35422310
chr13	35445956	35445978
chr13	35648860	35648883
chr13	35673630	35673686
chr13	35695108	35695131
chr13	35695282	35695321
chr13	35706247	35706255
chr13	35966491	35966526
chr13	36056466	36056488
chr13	36067408	36067430
chr13	36086612	36086643
chr13	36131007	36131029
chr13	36131060	36131093
chr13	36131185	36131249
chr13	36131534	36131555
chr13	36259895	36259921
chr13	36277301	36277328
chr13	36297900	36297925
chr13	36345806	36345830
chr13	36346097	36346121
chr13	36346171	36346187
chr13	36431426	36431445
chr13	36432351	36432384
chr13	36432391	36432453
chr13	36468449	36468466
chr13	36486336	36486358
chr13	36654660	36654694
chr13	36673729	36673759
chr13	36678499	36678529
chr13	36747372	36747395
chr13	36753725	36753747
chr13	36771327	36771335
chr13	36780032	36780053
chr13	36819411	36819434
chr13	36919655	36919688
chr13	36919803	36919847
chr13	36920360	36920390
chr13	36920479	36920526
chr13	36920528	36920535
chr13	36920562	36920586
chr13	36929997	36930020
chr13	36998925	36998950
chr13	37053511	37053541
chr13	37056615	37056637
chr13	37059696	37059748
chr13	37116682	37116704
chr13	37140460	37140482
chr13	37150094	37150116
chr13	37206351	37206373
chr13	37256220	37256242
chr13	37279638	37279672
chr13	37280430	37280448
chr13	37280479	37280497
chr13	37280528	37280546
chr13	37280751	37280770
chr13	37341461	37341488
chr13	37407709	37407744
chr13	37503042	37503076
chr13	37589488	37589510
chr13	37608342	37608376
chr13	37673085	37673107
chr13	37706617	37706640
chr13	37750788	37750809
chr13	37762717	37762739
chr13	37793426	37793448
chr13	37822415	37822432
chr13	37869806	37869838
chr13	37947066	37947078
chr13	37953078	37953109
chr13	38001356	38001390
chr13	38038020	38038042
chr13	38042702	38042725
chr13	38044230	38044261
chr13	38118022	38118044
chr13	38144898	38144920
chr13	38171945	38171967
chr13	38214791	38214800
chr13	38275855	38275888
chr13	38349474	38349501
chr13	38472732	38472754
chr13	38514354	38514375
chr13	38593227	38593260
chr13	38779215	38779249
chr13	38834158	38834192
chr13	39000955	39000977
chr13	39114142	39114172
chr13	39139305	39139327
chr13	39141073	39141106
chr13	39188461	39188494
chr13	39206456	39206490
chr13	39226758	39226792
chr13	39306230	39306263
chr13	39594967	39594989
chr13	39603325	39603343
chr13	39603400	39603435
chr13	39645058	39645090
chr13	39674201	39674223
chr13	39746083	39746104
chr13	39771419	39771454
chr13	39799023	39799041
chr13	39848412	39848434
chr13	39936378	39936400
chr13	39986573	39986595
chr13	40004597	40004619
chr13	40172088	40172122
chr13	40192864	40192882
chr13	40335818	40335840
chr13	40339714	40339748
chr13	40376714	40376737
chr13	40382509	40382530
chr13	40393398	40393433
chr13	40419213	40419247
chr13	40425367	40425389
chr13	40463366	40463373
chr13	40559922	40559936
chr13	40571222	40571244
chr13	40665877	40665892
chr13	40665893	40665903
chr13	40666270	40666299
chr13	40666742	40666762
chr13	40667055	40667103
chr13	40706884	40706913
chr13	40740786	40740808
chr13	40789715	40789743
chr13	40795112	40795141
chr13	40813114	40813139
chr13	40834676	40834698
chr13	40841719	40841732
chr13	40862733	40862762
chr13	40864712	40864734
chr13	40892940	40892962
chr13	40899748	40899770
chr13	40900607	40900625
chr13	40900734	40900752
chr13	40902095	40902117
chr13	40955361	40955379
chr13	40955761	40955779
chr13	40955937	40955955
chr13	41036954	41036976
chr13	41042448	41042470
chr13	41060280	41060314
chr13	41060357	41060384
chr13	41060998	41061027
chr13	41061565	41061588
chr13	41061873	41061900
chr13	41107560	41107596
chr13	41263803	41263827
chr13	41311166	41311199
chr13	41391777	41391810
chr13	41457304	41457329
chr13	41457822	41457852
chr13	41457919	41457949
chr13	41458265	41458293
chr13	41458842	41458868
chr13	41474496	41474528
chr13	41534888	41534910
chr13	41592316	41592339
chr13	41626082	41626104
chr13	41637413	41637435
chr13	41749874	41749896
chr13	41871445	41871467
chr13	41881859	41881877
chr13	41898880	41898902
chr13	41923285	41923307
chr13	41949463	41949493
chr13	41961021	41961056
chr13	41961176	41961204
chr13	42033170	42033192
chr13	42040208	42040234
chr13	42040488	42040551
chr13	42040902	42040926
chr13	42040954	42040973
chr13	42049042	42049136
chr13	42049154	42049209
chr13	42083606	42083636
chr13	42094118	42094140
chr13	42141041	42141064
chr13	42163002	42163024
chr13	42268474	42268508
chr13	42272080	42272149
chr13	42501958	42501980
chr13	42504243	42504265
chr13	42522279	42522300
chr13	42559828	42559850
chr13	42574147	42574179
chr13	42574251	42574271
chr13	42574949	42574968
chr13	42771057	42771087
chr13	42778260	42778281
chr13	42859128	42859150
chr13	42872193	42872218
chr13	42901906	42901929
chr13	42944519	42944541
chr13	42965803	42965832
chr13	42966680	42966698
chr13	42992085	42992122
chr13	43163276	43163298
chr13	43164594	43164628
chr13	43180645	43180667
chr13	43261839	43261861
chr13	43267107	43267131
chr13	43351566	43351588
chr13	43506836	43506858
chr13	43531924	43531946
chr13	43603527	43603549
chr13	43615732	43615765
chr13	43711059	43711081
chr13	43785850	43785880
chr13	43786438	43786465
chr13	43786527	43786551
chr13	43818881	43818903
chr13	43835310	43835332
chr13	43840519	43840541
chr13	43879254	43879278
chr13	43879302	43879325
chr13	43880329	43880346
chr13	43966937	43966959
chr13	43968619	43968646
chr13	43970714	43970764
chr13	43971578	43971614
chr13	44036629	44036652
chr13	44082102	44082120
chr13	44114096	44114118
chr13	44123208	44123229
chr13	44141727	44141754
chr13	44149601	44149619
chr13	44194355	44194377
chr13	44202826	44202848
chr13	44283073	44283103
chr13	44284822	44284856
chr13	44372759	44372801
chr13	44373865	44373899
chr13	44373924	44373950
chr13	44374171	44374190
chr13	44374211	44374231
chr13	44374376	44374413
chr13	44396937	44396963
chr13	44416317	44416345
chr13	44416560	44416583
chr13	44435211	44435253
chr13	44435656	44435678
chr13	44436955	44437002
chr13	44576268	44576302
chr13	44576371	44576396
chr13	44576613	44576670
chr13	44577202	44577253
chr13	44594603	44594624
chr13	44682540	44682558
chr13	44831974	44831996
chr13	44864039	44864061
chr13	44872471	44872507
chr13	44898318	44898339
chr13	44989764	44989790
chr13	45108997	45109004
chr13	45189043	45189064
chr13	45275442	45275464
chr13	45340660	45340688
chr13	45340976	45341005
chr13	45341292	45341324
chr13	45341385	45341405
chr13	45372778	45372805
chr13	45465231	45465253
chr13	45485234	45485253
chr13	45485412	45485431
chr13	45486291	45486331
chr13	45486345	45486356
chr13	45616525	45616555
chr13	45650904	45650926
chr13	45662904	45662933
chr13	45664198	45664220
chr13	45692558	45692593
chr13	45850569	45850619
chr13	45981868	45981890
chr13	46014342	46014365
chr13	46068682	46068715
chr13	46211764	46211796
chr13	46223061	46223079
chr13	46286513	46286534
chr13	46387050	46387069
chr13	46460225	46460247
chr13	46505918	46505940
chr13	46553108	46553130
chr13	46553368	46553391
chr13	46553711	46553738
chr13	46667526	46667549
chr13	46755506	46755529
chr13	46769925	46769954
chr13	46807709	46807731
chr13	46818131	46818152
chr13	46873586	46873608
chr13	46894188	46894217
chr13	46913123	46913146
chr13	46936356	46936378
chr13	46943068	46943089
chr13	46978471	46978500
chr13	47018109	47018117
chr13	47221738	47221760
chr13	47297641	47297673
chr13	47316761	47316793
chr13	47384115	47384137
chr13	47431022	47431043
chr13	47432306	47432328
chr13	47433977	47433999
chr13	47469510	47469543
chr13	47473641	47473663
chr13	47537060	47537082
chr13	47569856	47569890
chr13	47591546	47591568
chr13	47604366	47604388
chr13	47630992	47631014
chr13	47670797	47670819
chr13	47683092	47683115
chr13	47686337	47686366
chr13	47692424	47692457
chr13	47718142	47718164
chr13	47729559	47729581
chr13	47740734	47740756
chr13	47741460	47741482
chr13	47742186	47742207
chr13	47755250	47755274
chr13	47767682	47767709
chr13	47778580	47778609
chr13	47787754	47787776
chr13	47805211	47805233
chr13	47848737	47848761
chr13	47862875	47862909
chr13	47901185	47901218
chr13	47913937	47913971
chr13	47973928	47973960
chr13	47979475	47979504
chr13	47985380	47985411
chr13	48017641	48017664
chr13	48024776	48024805
chr13	48094819	48094866
chr13	48107254	48107276
chr13	48206857	48206879
chr13	48233114	48233142
chr13	48233303	48233336
chr13	48233504	48233529
chr13	48259988	48260022
chr13	48300883	48300903
chr13	48304270	48304288
chr13	48318020	48318043
chr13	48321169	48321200
chr13	48381835	48381857
chr13	48397481	48397515
chr13	48471410	48471432
chr13	48532910	48532941
chr13	48533233	48533262
chr13	48541234	48541268
chr13	48668747	48668771
chr13	48669417	48669451
chr13	48702260	48702281
chr13	48976226	48976245
chr13	48976577	48976612
chr13	49013737	49013759
chr13	49018903	49018927
chr13	49124341	49124363
chr13	49152657	49152680
chr13	49176483	49176504
chr13	49220072	49220093
chr13	49220102	49220120
chr13	49338501	49338523
chr13	49375646	49375668
chr13	49377392	49377440
chr13	49378250	49378270
chr13	49378350	49378368
chr13	49378399	49378417
chr13	49496106	49496147
chr13	49585371	49585403
chr13	49585649	49585674
chr13	49586048	49586065
chr13	49592148	49592190
chr13	49593490	49593508
chr13	49593588	49593606
chr13	49595851	49595884
chr13	49625753	49625781
chr13	49691489	49691513
chr13	49792573	49792611
chr13	49792685	49792702
chr13	49885668	49885703
chr13	49885716	49885750
chr13	49936049	49936093
chr13	49936103	49936122
chr13	49936470	49936496
chr13	49996187	49996217
chr13	49996332	49996350
chr13	49996632	49996650
chr13	49996675	49996709
chr13	49996864	49996871
chr13	49996992	49997022
chr13	49997238	49997246
chr13	50081200	50081224
chr13	50081279	50081303
chr13	50081731	50081754
chr13	50124328	50124351
chr13	50124437	50124462
chr13	50124547	50124575
chr13	50124590	50124632
chr13	50125615	50125637
chr13	50130123	50130150
chr13	50130388	50130415
chr13	50133668	50133692
chr13	50166938	50166968
chr13	50172058	50172084
chr13	50180436	50180457
chr13	50257282	50257304
chr13	50294440	50294464
chr13	50331285	50331307
chr13	50396652	50396674
chr13	50432744	50432777
chr13	50473504	50473526
chr13	50503177	50503195
chr13	50527224	50527240
chr13	50547582	50547604
chr13	50556121	50556143
chr13	50594505	50594524
chr13	50628519	50628540
chr13	50647147	50647180
chr13	50736352	50736366
chr13	50749045	50749064
chr13	50753608	50753629
chr13	50768425	50768447
chr13	50825999	50826021
chr13	50835031	50835065
chr13	50843467	50843474
chr13	50910212	50910245
chr13	50987916	50987938
chr13	51072971	51072993
chr13	51078179	51078197
chr13	51135015	51135042
chr13	51136088	51136096
chr13	51166443	51166465
chr13	51222283	51222302
chr13	51222430	51222458
chr13	51222581	51222603
chr13	51324956	51324994
chr13	51451751	51451769
chr13	51451816	51451828
chr13	51451833	51451842
chr13	51451895	51451919
chr13	51451936	51451970
chr13	51452323	51452367
chr13	51452708	51452739
chr13	51452823	51452844
chr13	51453284	51453305
chr13	51453424	51453449
chr13	51453644	51453664
chr13	51482383	51482417
chr13	51492221	51492252
chr13	51584263	51584290
chr13	51649565	51649587
chr13	51690335	51690357
chr13	51776841	51776862
chr13	51811309	51811331
chr13	51845409	51845433
chr13	51910802	51910826
chr13	51923729	51923744
chr13	51923746	51923763
chr13	51931489	51931511
chr13	51937429	51937450
chr13	51955338	51955361
chr13	51988894	51988928
chr13	52012067	52012097
chr13	52059804	52059826
chr13	52063936	52063954
chr13	52063985	52064007
chr13	52064038	52064056
chr13	52064438	52064454
chr13	52064486	52064504
chr13	52080203	52080223
chr13	52080254	52080274
chr13	52128706	52128724
chr13	52159276	52159306
chr13	52213933	52213964
chr13	52245942	52245964
chr13	52261481	52261503
chr13	52269781	52269803
chr13	52378498	52378529
chr13	52405872	52405898
chr13	52406167	52406193
chr13	52406201	52406245
chr13	52408377	52408399
chr13	52450689	52450711
chr13	52544984	52545006
chr13	52560509	52560531
chr13	52592484	52592518
chr13	52600374	52600402
chr13	52600454	52600477
chr13	52600602	52600630
chr13	52652670	52652716
chr13	52715495	52715526
chr13	52738979	52739003
chr13	52739175	52739194
chr13	52739261	52739282
chr13	52845321	52845341
chr13	52845640	52845670
chr13	52850595	52850615
chr13	52851330	52851354
chr13	52897289	52897305
chr13	52906580	52906614
chr13	52947796	52947814
chr13	52955501	52955527
chr13	53093827	53093849
chr13	53298229	53298251
chr13	53326328	53326350
chr13	53408813	53408839
chr13	53437351	53437373
chr13	53439795	53439847
chr13	53439885	53439894
chr13	53439895	53439933
chr13	53496441	53496456
chr13	53563700	53563723
chr13	53600224	53600245
chr13	53737397	53737419
chr13	53745705	53745732
chr13	53873637	53873679
chr13	53921687	53921714
chr13	54009701	54009723
chr13	54057376	54057398
chr13	54101682	54101716
chr13	54134463	54134485
chr13	54224870	54224892
chr13	54248193	54248215
chr13	54313671	54313690
chr13	54318099	54318120
chr13	54594629	54594648
chr13	54603387	54603397
chr13	54626794	54626816
chr13	54660136	54660160
chr13	54660485	54660509
chr13	54714210	54714243
chr13	54740661	54740683
chr13	54771863	54771897
chr13	54811403	54811425
chr13	54826352	54826384
chr13	54829802	54829824
chr13	54923737	54923772
chr13	55132040	55132062
chr13	55272670	55272692
chr13	55318304	55318330
chr13	55320381	55320403
chr13	55352175	55352197
chr13	55353945	55353966
chr13	55520458	55520480
chr13	55795127	55795161
chr13	55813425	55813447
chr13	56187518	56187544
chr13	56187837	56187858
chr13	56188826	56188860
chr13	56321867	56321888
chr13	56539813	56539837
chr13	56578052	56578074
chr13	56634769	56634791
chr13	56637659	56637681
chr13	56663100	56663124
chr13	56809741	56809762
chr13	56826177	56826199
chr13	56842688	56842711
chr13	56857469	56857502
chr13	56937918	56937940
chr13	56981760	56981781
chr13	56992794	56992816
chr13	57039910	57039932
chr13	57080478	57080501
chr13	57123112	57123144
chr13	57139020	57139054
chr13	57140535	57140566
chr13	57140848	57140878
chr13	57147105	57147136
chr13	57147418	57147448
chr13	57153678	57153709
chr13	57153991	57154021
chr13	57160249	57160280
chr13	57160562	57160592
chr13	57166814	57166845
chr13	57167127	57167157
chr13	57173385	57173416
chr13	57219469	57219491
chr13	57271859	57271881
chr13	57296444	57296456
chr13	57317874	57317899
chr13	57329689	57329711
chr13	57355795	57355817
chr13	57411540	57411562
chr13	57459042	57459064
chr13	57486031	57486053
chr13	57494169	57494191
chr13	57503500	57503526
chr13	57587168	57587189
chr13	57620004	57620017
chr13	57631021	57631045
chr13	57633731	57633769
chr13	57817047	57817068
chr13	57871192	57871216
chr13	57885477	57885499
chr13	57962762	57962784
chr13	57998576	57998607
chr13	58005968	58005990
chr13	58029254	58029276
chr13	58030762	58030784
chr13	58097153	58097175
chr13	58182284	58182306
chr13	58353374	58353395
chr13	58354558	58354589
chr13	58427783	58427816
chr13	58504528	58504550
chr13	58505520	58505543
chr13	58505722	58505744
chr13	58514091	58514113
chr13	58525387	58525409
chr13	58532553	58532575
chr13	58539403	58539423
chr13	58672758	58672780
chr13	58714141	58714162
chr13	58823849	58823906
chr13	58858882	58858908
chr13	58861671	58861693
chr13	58958484	58958506
chr13	58958520	58958551
chr13	58981976	58982010
chr13	58997348	58997382
chr13	59026711	59026733
chr13	59147725	59147747
chr13	59297686	59297708
chr13	59325009	59325023
chr13	59516395	59516420
chr13	59596631	59596643
chr13	59710095	59710117
chr13	59825177	59825199
chr13	59848456	59848478
chr13	59987325	59987347
chr13	60046963	60046986
chr13	60128050	60128071
chr13	60163616	60163647
chr13	60231821	60231842
chr13	60246035	60246058
chr13	60254819	60254841
chr13	60295938	60295960
chr13	60376439	60376461
chr13	60396457	60396477
chr13	60397313	60397348
chr13	60397431	60397484
chr13	60397620	60397683
chr13	60397789	60397812
chr13	60419631	60419654
chr13	60467128	60467143
chr13	60595311	60595345
chr13	60597936	60597957
chr13	60653883	60653905
chr13	60715621	60715643
chr13	60740903	60740925
chr13	60741892	60741914
chr13	60769794	60769816
chr13	60800014	60800036
chr13	60812655	60812677
chr13	60827336	60827358
chr13	60869612	60869634
chr13	60906878	60906912
chr13	60934345	60934367
chr13	61145355	61145383
chr13	61222182	61222202
chr13	61272408	61272442
chr13	61329575	61329597
chr13	61339175	61339198
chr13	61343036	61343058
chr13	61354995	61355003
chr13	61355004	61355012
chr13	61398228	61398263
chr13	61414180	61414224
chr13	61414883	61414904
chr13	61504850	61504872
chr13	61525606	61525629
chr13	61623067	61623096
chr13	61626254	61626276
chr13	61657943	61657977
chr13	61718569	61718595
chr13	61745736	61745770
chr13	61766117	61766153
chr13	61807375	61807397
chr13	61808912	61808933
chr13	61827852	61827873
chr13	61834442	61834464
chr13	61844489	61844511
chr13	61922258	61922287
chr13	61946238	61946260
chr13	62007611	62007633
chr13	62064447	62064460
chr13	62076507	62076529
chr13	62100260	62100280
chr13	62168373	62168397
chr13	62212409	62212441
chr13	62216290	62216314
chr13	62249596	62249629
chr13	62293838	62293859
chr13	62445808	62445830
chr13	62674170	62674198
chr13	63180865	63180887
chr13	63197936	63197959
chr13	63353846	63353868
chr13	63418040	63418061
chr13	63652784	63652807
chr13	63693694	63693714
chr13	63693845	63693884
chr13	63776579	63776597
chr13	63830881	63830897
chr13	63845098	63845132
chr13	63935357	63935391
chr13	63951528	63951550
chr13	63987151	63987169
chr13	64108174	64108195
chr13	64119639	64119668
chr13	64152374	64152398
chr13	64174761	64174783
chr13	64192703	64192733
chr13	64198412	64198433
chr13	64204371	64204400
chr13	64211200	64211222
chr13	64231307	64231329
chr13	64273720	64273742
chr13	64302747	64302768
chr13	64383030	64383052
chr13	64423035	64423052
chr13	64460940	64460957
chr13	64502940	64502962
chr13	64508907	64508925
chr13	64578017	64578048
chr13	64633515	64633537
chr13	64771466	64771500
chr13	64834001	64834034
chr13	64950740	64950762
chr13	64977315	64977349
chr13	64986339	64986373
chr13	65034513	65034534
chr13	65045600	65045621
chr13	65104046	65104081
chr13	65186181	65186195
chr13	65192437	65192448
chr13	65222630	65222652
chr13	65351697	65351719
chr13	65441365	65441386
chr13	65462450	65462472
chr13	65564945	65564973
chr13	65600480	65600502
chr13	65614332	65614354
chr13	65685271	65685293
chr13	65705523	65705545
chr13	65733975	65733997
chr13	65951555	65951565
chr13	65993140	65993162
chr13	66026227	66026249
chr13	66035251	66035273
chr13	66175702	66175724
chr13	66204741	66204773
chr13	66253903	66253925
chr13	66481142	66481176
chr13	66622006	66622028
chr13	66743344	66743366
chr13	66778137	66778150
chr13	66871238	66871260
chr13	67000332	67000353
chr13	67028418	67028440
chr13	67230280	67230305
chr13	67337620	67337649
chr13	67418309	67418342
chr13	67450277	67450300
chr13	67480217	67480239
chr13	67490690	67490716
chr13	67525960	67525980
chr13	67562641	67562663
chr13	67594305	67594323
chr13	67680388	67680409
chr13	67685562	67685594
chr13	67826374	67826397
chr13	67848477	67848499
chr13	67893096	67893130
chr13	67992728	67992750
chr13	68061569	68061590
chr13	68246710	68246731
chr13	68284409	68284429
chr13	68327476	68327491
chr13	68338051	68338060
chr13	68341099	68341121
chr13	68415702	68415724
chr13	68524202	68524232
chr13	68699371	68699393
chr13	68753912	68753946
chr13	68772820	68772842
chr13	68790108	68790141
chr13	68827580	68827602
chr13	68913072	68913094
chr13	69052052	69052074
chr13	69141656	69141689
chr13	69206576	69206610
chr13	69348209	69348235
chr13	69396010	69396040
chr13	69436546	69436567
chr13	69466462	69466485
chr13	69478002	69478022
chr13	69516095	69516122
chr13	69655225	69655247
chr13	69672799	69672833
chr13	69678729	69678751
chr13	69777019	69777039
chr13	69788511	69788533
chr13	69802009	69802039
chr13	69813324	69813346
chr13	69867852	69867874
chr13	69902756	69902777
chr13	70073413	70073430
chr13	70087905	70087938
chr13	70120921	70120943
chr13	70146764	70146786
chr13	70185759	70185781
chr13	70290327	70290348
chr13	70335157	70335179
chr13	70350226	70350247
chr13	70386828	70386836
chr13	70397753	70397775
chr13	70414440	70414462
chr13	70463390	70463423
chr13	70469958	70469980
chr13	70499461	70499483
chr13	70584160	70584194
chr13	70646849	70646881
chr13	70767879	70767906
chr13	70911122	70911140
chr13	70926860	70926867
chr13	71087490	71087528
chr13	71104409	71104433
chr13	71127247	71127281
chr13	71384701	71384722
chr13	71423435	71423457
chr13	71449920	71449941
chr13	71467349	71467371
chr13	71506276	71506298
chr13	71865653	71865708
chr13	71865879	71865903
chr13	71866713	71866746
chr13	71866830	71866856
chr13	71867033	71867083
chr13	71894321	71894343
chr13	71953440	71953448
chr13	71981089	71981110
chr13	71988908	71988937
chr13	72008410	72008419
chr13	72096295	72096328
chr13	72117047	72117069
chr13	72165749	72165770
chr13	72200646	72200668
chr13	72263626	72263659
chr13	72293828	72293852
chr13	72323809	72323843
chr13	72337987	72338009
chr13	72526710	72526732
chr13	72616122	72616144
chr13	72704410	72704432
chr13	72727130	72727148
chr13	72727163	72727190
chr13	72727215	72727254
chr13	72782000	72782026
chr13	72806513	72806547
chr13	72828416	72828440
chr13	72844483	72844511
chr13	72869466	72869488
chr13	73059774	73059796
chr13	73059979	73059996
chr13	73453124	73453146
chr13	73483840	73483874
chr13	73515471	73515501
chr13	73534812	73534842
chr13	73574841	73574860
chr13	73574891	73574909
chr13	73574940	73574958
chr13	73574995	73575007
chr13	73575452	73575460
chr13	73628236	73628258
chr13	73646388	73646410
chr13	74076793	74076807
chr13	74086259	74086280
chr13	74133541	74133568
chr13	74134159	74134178
chr13	74134276	74134314
chr13	74134465	74134494
chr13	74134525	74134569
chr13	74134815	74134826
chr13	74135060	74135080
chr13	74135312	74135337
chr13	74135413	74135435
chr13	74135463	74135485
chr13	74135554	74135583
chr13	74135689	74135722
chr13	74135738	74135763
chr13	74236085	74236106
chr13	74243096	74243129
chr13	74276131	74276138
chr13	74276139	74276149
chr13	74352556	74352578
chr13	74432195	74432217
chr13	74488199	74488236
chr13	74495938	74495960
chr13	74542212	74542233
chr13	74575495	74575508
chr13	74575883	74575906
chr13	74575964	74576005
chr13	74599757	74599785
chr13	74698409	74698442
chr13	74718717	74718743
chr13	74800973	74800995
chr13	74859422	74859456
chr13	74875076	74875098
chr13	74893996	74894022
chr13	74968475	74968509
chr13	74983178	74983207
chr13	75019179	75019201
chr13	75032421	75032443
chr13	75081464	75081486
chr13	75122682	75122711
chr13	75175127	75175156
chr13	75220153	75220177
chr13	75236630	75236667
chr13	75240527	75240548
chr13	75275449	75275471
chr13	75346286	75346308
chr13	75481195	75481228
chr13	75482169	75482219
chr13	75507147	75507177
chr13	75518812	75518840
chr13	75549875	75549896
chr13	75635427	75635454
chr13	75635584	75635608
chr13	75635794	75635817
chr13	75636018	75636059
chr13	75636200	75636226
chr13	75636248	75636296
chr13	75636561	75636590
chr13	75637195	75637210
chr13	75677782	75677804
chr13	75680710	75680732
chr13	75708937	75708959
chr13	75727765	75727787
chr13	75781267	75781289
chr13	75957904	75957926
chr13	75961648	75961669
chr13	76020039	76020063
chr13	76202194	76202219
chr13	76207462	76207497
chr13	76214885	76214908
chr13	76239841	76239863
chr13	76267985	76268007
chr13	76271202	76271228
chr13	76294670	76294678
chr13	76299039	76299061
chr13	76306076	76306107
chr13	76348584	76348604
chr13	76350270	76350299
chr13	76382185	76382208
chr13	76444205	76444227
chr13	76537032	76537040
chr13	76582348	76582370
chr13	76596054	76596076
chr13	76606795	76606817
chr13	76612964	76612986
chr13	76652623	76652643
chr13	76702425	76702458
chr13	76717715	76717736
chr13	76884918	76884944
chr13	76886499	76886524
chr13	76886598	76886650
chr13	76886731	76886761
chr13	76927276	76927304
chr13	76931818	76931852
chr13	76964012	76964034
chr13	76992321	76992345
chr13	77026699	77026756
chr13	77027213	77027240
chr13	77047783	77047817
chr13	77204898	77204920
chr13	77245594	77245627
chr13	77247991	77248013
chr13	77327191	77327217
chr13	77329916	77329948
chr13	77437123	77437143
chr13	77437961	77437983
chr13	77475759	77475778
chr13	77475812	77475838
chr13	77551834	77551856
chr13	77677940	77677962
chr13	77683352	77683374
chr13	77697599	77697622
chr13	77698579	77698624
chr13	77701907	77701929
chr13	77714022	77714044
chr13	77757600	77757607
chr13	77841439	77841472
chr13	77879936	77879958
chr13	77918886	77918915
chr13	77995999	77996032
chr13	78006299	78006333
chr13	78015926	78015947
chr13	78047775	78047797
chr13	78064259	78064289
chr13	78080014	78080035
chr13	78096078	78096100
chr13	78153824	78153846
chr13	78169294	78169318
chr13	78283320	78283337
chr13	78380614	78380645
chr13	78457168	78457201
chr13	78500929	78500951
chr13	78513347	78513369
chr13	78532036	78532057
chr13	78595531	78595553
chr13	78596372	78596393
chr13	78601379	78601414
chr13	78603155	78603196
chr13	78607343	78607368
chr13	78607894	78607921
chr13	78609397	78609424
chr13	78609445	78609491
chr13	78627417	78627449
chr13	78639842	78639864
chr13	78838204	78838237
chr13	78855051	78855072
chr13	78923973	78923994
chr13	78929124	78929145
chr13	78947954	78947975
chr13	79012764	79012786
chr13	79083184	79083206
chr13	79093887	79093906
chr13	79114790	79114824
chr13	79136358	79136390
chr13	79180026	79180048
chr13	79237206	79237227
chr13	79305910	79305932
chr13	79405978	79406000
chr13	79406022	79406050
chr13	79473794	79473817
chr13	79481169	79481190
chr13	79574676	79574699
chr13	79576004	79576037
chr13	79587853	79587875
chr13	79600460	79600482
chr13	79817193	79817214
chr13	79828778	79828799
chr13	79845659	79845681
chr13	79857955	79857985
chr13	79934772	79934793
chr13	79969605	79969619
chr13	79981219	79981241
chr13	79997912	79997934
chr13	80017505	80017542
chr13	80087956	80087989
chr13	80156257	80156279
chr13	80278627	80278651
chr13	80337599	80337624
chr13	80341014	80341058
chr13	80341515	80341550
chr13	80350829	80350863
chr13	80355604	80355626
chr13	80434756	80434794
chr13	80522828	80522850
chr13	80537469	80537492
chr13	80539356	80539378
chr13	80658985	80659013
chr13	80695586	80695607
chr13	80699352	80699380
chr13	80726332	80726351
chr13	80732289	80732311
chr13	80775918	80775935
chr13	80916732	80916754
chr13	80998731	80998752
chr13	81064231	81064253
chr13	81077138	81077161
chr13	81111557	81111579
chr13	81119974	81119988
chr13	81227198	81227227
chr13	81239487	81239509
chr13	81368801	81368833
chr13	81380428	81380450
chr13	81558956	81558978
chr13	81627251	81627261
chr13	81729458	81729465
chr13	81889108	81889136
chr13	81953671	81953693
chr13	82051219	82051241
chr13	82056280	82056302
chr13	82115080	82115102
chr13	82140598	82140620
chr13	82165252	82165274
chr13	82234992	82235014
chr13	82405246	82405270
chr13	82421388	82421410
chr13	82486131	82486159
chr13	82510046	82510068
chr13	82537060	82537082
chr13	82669748	82669770
chr13	82706192	82706213
chr13	82742781	82742803
chr13	82783795	82783816
chr13	82959133	82959163
chr13	83101736	83101758
chr13	83196897	83196920
chr13	83240307	83240329
chr13	83250549	83250571
chr13	83362509	83362546
chr13	83375602	83375624
chr13	83400163	83400180
chr13	83452707	83452733
chr13	83467793	83467815
chr13	83521745	83521767
chr13	83613753	83613779
chr13	83614167	83614189
chr13	83893333	83893355
chr13	83906708	83906734
chr13	83966203	83966225
chr13	84047017	84047038
chr13	84143163	84143184
chr13	84153612	84153634
chr13	84161375	84161396
chr13	84175041	84175063
chr13	84205451	84205460
chr13	84252197	84252231
chr13	84361975	84361996
chr13	84476901	84476934
chr13	84496265	84496299
chr13	84503811	84503833
chr13	84618140	84618177
chr13	84832108	84832132
chr13	84832471	84832498
chr13	84857275	84857308
chr13	84910089	84910123
chr13	84927975	84928001
chr13	84929911	84929929
chr13	84962233	84962265
chr13	85116437	85116459
chr13	85129058	85129080
chr13	85183044	85183078
chr13	85205165	85205199
chr13	85253896	85253918
chr13	85303178	85303200
chr13	85362812	85362842
chr13	85363151	85363175
chr13	85390039	85390061
chr13	85507914	85507944
chr13	85572840	85572862
chr13	85692822	85692844
chr13	85744202	85744224
chr13	85844294	85844316
chr13	85853594	85853622
chr13	85863371	85863393
chr13	85911930	85911952
chr13	85927782	85927804
chr13	85952291	85952313
chr13	85998221	85998243
chr13	86024774	86024796
chr13	86102146	86102167
chr13	86167071	86167093
chr13	86274907	86274929
chr13	86289996	86290018
chr13	86306567	86306601
chr13	86372111	86372144
chr13	86419926	86419948
chr13	86507716	86507738
chr13	86611477	86611507
chr13	86645747	86645769
chr13	86656636	86656660
chr13	86683250	86683272
chr13	86683998	86684020
chr13	86706732	86706754
chr13	86747853	86747875
chr13	86751074	86751096
chr13	86792599	86792635
chr13	86891120	86891142
chr13	86953526	86953548
chr13	87017817	87017837
chr13	87063479	87063501
chr13	87153002	87153024
chr13	87168284	87168314
chr13	87181379	87181401
chr13	87224695	87224729
chr13	87236504	87236526
chr13	87271398	87271420
chr13	87301480	87301502
chr13	87307315	87307337
chr13	87320283	87320305
chr13	87321668	87321677
chr13	87362868	87362890
chr13	87376669	87376691
chr13	87423855	87423876
chr13	87440525	87440547
chr13	87533165	87533178
chr13	87606565	87606599
chr13	87631705	87631727
chr13	87658678	87658711
chr13	87671621	87671649
chr13	87672409	87672443
chr13	87672497	87672522
chr13	87672979	87673000
chr13	87673481	87673516
chr13	87678009	87678040
chr13	87699616	87699638
chr13	87736232	87736261
chr13	87763200	87763222
chr13	87801570	87801592
chr13	87826294	87826328
chr13	87896506	87896528
chr13	87940195	87940217
chr13	87976243	87976261
chr13	87976292	87976310
chr13	87976419	87976437
chr13	87976594	87976612
chr13	88058267	88058289
chr13	88094031	88094049
chr13	88136300	88136324
chr13	88192050	88192072
chr13	88199092	88199114
chr13	88291877	88291899
chr13	88345393	88345422
chr13	88345431	88345477
chr13	88345485	88345519
chr13	88345528	88345561
chr13	88345776	88345802
chr13	88401860	88401882
chr13	88444242	88444264
chr13	88502121	88502142
chr13	88598162	88598184
chr13	88611442	88611464
chr13	88684415	88684437
chr13	88926990	88927017
chr13	89022413	89022436
chr13	89048822	89048853
chr13	89093755	89093777
chr13	89105021	89105043
chr13	89159234	89159268
chr13	89179472	89179494
chr13	89197638	89197659
chr13	89265629	89265651
chr13	89293829	89293851
chr13	89682730	89682761
chr13	89901418	89901452
chr13	89932898	89932907
chr13	90023019	90023041
chr13	90113900	90113934
chr13	90157413	90157435
chr13	90220659	90220680
chr13	90303184	90303218
chr13	90325274	90325296
chr13	90375657	90375678
chr13	90427806	90427824
chr13	90453413	90453433
chr13	90469309	90469342
chr13	90472742	90472776
chr13	90494877	90494910
chr13	90529185	90529207
chr13	90601487	90601509
chr13	90654772	90654794
chr13	90881374	90881409
chr13	90898320	90898327
chr13	90957386	90957407
chr13	91039410	91039443
chr13	91049880	91049902
chr13	91231654	91231676
chr13	91348163	91348198
chr13	91348326	91348363
chr13	91348786	91348817
chr13	91348912	91348937
chr13	91349015	91349034
chr13	91398570	91398593
chr13	91416598	91416631
chr13	91433340	91433362
chr13	91449504	91449527
chr13	91501385	91501407
chr13	91522654	91522676
chr13	91592940	91592966
chr13	91626809	91626831
chr13	91673069	91673102
chr13	91711442	91711476
chr13	91798335	91798365
chr13	91835723	91835756
chr13	91851640	91851662
chr13	91976121	91976143
chr13	92169178	92169199
chr13	92203487	92203509
chr13	92233798	92233820
chr13	92286735	92286757
chr13	92374703	92374725
chr13	92380758	92380780
chr13	92445455	92445477
chr13	92476894	92476916
chr13	92492344	92492365
chr13	92522618	92522640
chr13	92545063	92545073
chr13	92569067	92569089
chr13	92588065	92588098
chr13	92643727	92643749
chr13	92685702	92685724
chr13	92692530	92692552
chr13	92695841	92695863
chr13	92698306	92698328
chr13	92751597	92751619
chr13	92891575	92891596
chr13	92928625	92928646
chr13	92973287	92973309
chr13	92988992	92989025
chr13	93064845	93064867
chr13	93107729	93107752
chr13	93139489	93139523
chr13	93228157	93228185
chr13	93228405	93228430
chr13	93244003	93244035
chr13	93363274	93363296
chr13	93387319	93387348
chr13	93426376	93426398
chr13	93440834	93440856
chr13	93455087	93455109
chr13	93490659	93490681
chr13	93541165	93541187
chr13	93566705	93566726
chr13	93627144	93627176
chr13	93717764	93717773
chr13	93822586	93822620
chr13	93845833	93845855
chr13	93904916	93904938
chr13	93914206	93914228
chr13	93999170	93999192
chr13	94103026	94103048
chr13	94242058	94242080
chr13	94251290	94251323
chr13	94276585	94276612
chr13	94281338	94281362
chr13	94363035	94363063
chr13	94532625	94532658
chr13	94601279	94601300
chr13	94701543	94701572
chr13	94702468	94702502
chr13	94703423	94703441
chr13	94704868	94704898
chr13	94708419	94708451
chr13	94710771	94710803
chr13	94712073	94712105
chr13	94713355	94713378
chr13	94713576	94713600
chr13	94718698	94718720
chr13	94730726	94730758
chr13	94731961	94731983
chr13	94776577	94776605
chr13	94819117	94819139
chr13	94877075	94877097
chr13	94968181	94968219
chr13	94968464	94968501
chr13	95002953	95002981
chr13	95003147	95003175
chr13	95192302	95192325
chr13	95301320	95301344
chr13	95351166	95351188
chr13	95464242	95464264
chr13	95493220	95493237
chr13	95511989	95512011
chr13	95552361	95552380
chr13	95552574	95552598
chr13	95552619	95552656
chr13	95552981	95553005
chr13	95553034	95553067
chr13	95565765	95565799
chr13	95573865	95573882
chr13	95641882	95641931
chr13	95641933	95641962
chr13	95644069	95644093
chr13	95644634	95644660
chr13	95677383	95677409
chr13	95677520	95677554
chr13	95690618	95690628
chr13	95690667	95690684
chr13	95690794	95690812
chr13	95690921	95690940
chr13	95691147	95691165
chr13	95691196	95691214
chr13	95716963	95716970
chr13	95725814	95725836
chr13	95734959	95734982
chr13	95741594	95741617
chr13	95781944	95781977
chr13	95789298	95789319
chr13	95831128	95831149
chr13	95845901	95845923
chr13	95869025	95869047
chr13	95880034	95880055
chr13	95904434	95904457
chr13	95909602	95909624
chr13	95914097	95914119
chr13	95931535	95931568
chr13	96033908	96033935
chr13	96090566	96090616
chr13	96091002	96091028
chr13	96091066	96091101
chr13	96091598	96091617
chr13	96091633	96091661
chr13	96091757	96091787
chr13	96115393	96115422
chr13	96125920	96125942
chr13	96144780	96144804
chr13	96326317	96326339
chr13	96486004	96486026
chr13	96494392	96494414
chr13	96648642	96648663
chr13	96688076	96688091
chr13	96698185	96698207
chr13	96769436	96769461
chr13	96771271	96771293
chr13	96799631	96799653
chr13	96924709	96924732
chr13	96980209	96980247
chr13	96993950	96993972
chr13	96994391	96994419
chr13	97155536	97155558
chr13	97233309	97233331
chr13	97243060	97243095
chr13	97433405	97433433
chr13	97434263	97434287
chr13	97434354	97434406
chr13	97434856	97434886
chr13	97525319	97525341
chr13	97606248	97606270
chr13	97613605	97613622
chr13	97632561	97632592
chr13	97667547	97667569
chr13	97736279	97736301
chr13	97764779	97764801
chr13	97774444	97774477
chr13	97805860	97805879
chr13	97828582	97828604
chr13	97931623	97931668
chr13	97932620	97932641
chr13	97943547	97943581
chr13	97965179	97965212
chr13	97976059	97976085
chr13	97976294	97976327
chr13	97976518	97976581
chr13	97976613	97976638
chr13	97977061	97977083
chr13	97977101	97977145
chr13	98044589	98044612
chr13	98076594	98076638
chr13	98142610	98142633
chr13	98142953	98142979
chr13	98143254	98143280
chr13	98143524	98143559
chr13	98143653	98143674
chr13	98143796	98143821
chr13	98271551	98271573
chr13	98280028	98280060
chr13	98280259	98280285
chr13	98369506	98369527
chr13	98395575	98395608
chr13	98432947	98432962
chr13	98440904	98440938
chr13	98443531	98443570
chr13	98443843	98443864
chr13	98456572	98456589
chr13	98458647	98458670
chr13	98460106	98460138
chr13	98461992	98462031
chr13	98482520	98482530
chr13	98483145	98483169
chr13	98486057	98486078
chr13	98497252	98497277
chr13	98501360	98501390
chr13	98525491	98525512
chr13	98529145	98529184
chr13	98543651	98543682
chr13	98544446	98544461
chr13	98576059	98576081
chr13	98576260	98576300
chr13	98576363	98576395
chr13	98576716	98576738
chr13	98577148	98577187
chr13	98577323	98577349
chr13	98577357	98577376
chr13	98577811	98577846
chr13	98602760	98602782
chr13	98752437	98752466
chr13	98754814	98754847
chr13	98774068	98774088
chr13	98788078	98788100
chr13	98825829	98825854
chr13	99043390	99043420
chr13	99085832	99085878
chr13	99086006	99086028
chr13	99086422	99086457
chr13	99087592	99087615
chr13	99087729	99087757
chr13	99116380	99116402
chr13	99166742	99166759
chr13	99201147	99201169
chr13	99242333	99242351
chr13	99242460	99242479
chr13	99242508	99242527
chr13	99242636	99242654
chr13	99242685	99242705
chr13	99342380	99342393
chr13	99383836	99383868
chr13	99388594	99388614
chr13	99388700	99388726
chr13	99389834	99389860
chr13	99399457	99399477
chr13	99404620	99404645
chr13	99413923	99413950
chr13	99416544	99416564
chr13	99425925	99425952
chr13	99427100	99427133
chr13	99498648	99498677
chr13	99501544	99501572
chr13	99501852	99501874
chr13	99501913	99501940
chr13	99575533	99575554
chr13	99606597	99606619
chr13	99606769	99606793
chr13	99658758	99658779
chr13	99786346	99786368
chr13	99836890	99836898
chr13	99896375	99896402
chr13	99896430	99896480
chr13	99950355	99950384
chr13	99955362	99955388
chr13	99956754	99956778
chr13	99957040	99957066
chr13	99957337	99957355
chr13	99957380	99957403
chr13	99959924	99959953
chr13	99968426	99968448
chr13	99968907	99968937
chr13	99969742	99969759
chr13	99970187	99970208
chr13	99970969	99970996
chr13	99971172	99971201
chr13	99971211	99971237
chr13	99971331	99971361
chr13	99971476	99971493
chr13	99972080	99972107
chr13	99975296	99975323
chr13	99975485	99975510
chr13	99978678	99978701
chr13	99979215	99979246
chr13	99979998	99980029
chr13	99980430	99980453
chr13	99980688	99980708
chr13	99980759	99980808
chr13	99981078	99981105
chr13	99981117	99981150
chr13	99981682	99981741
chr13	99982033	99982054
chr13	99982456	99982495
chr13	99983057	99983077
chr13	99985190	99985223
chr13	99985280	99985306
chr13	99985571	99985600
chr13	99985699	99985720
chr13	99988686	99988711
chr13	99988917	99988947
chr13	99988955	99988989
chr13	99997990	99998022
chr13	100077573	100077595
chr13	100089237	100089266
chr13	100189050	100189061
chr13	100318471	100318493
chr13	100506374	100506404
chr13	100524040	100524067
chr13	100525812	100525832
chr13	100532110	100532129
chr13	100552981	100553004
chr13	100553060	100553089
chr13	100560956	100560981
chr13	100563973	100563999
chr13	100588752	100588780
chr13	100619123	100619141
chr13	100674549	100674574
chr13	100675118	100675138
chr13	100677126	100677160
chr13	100703962	100703984
chr13	100762269	100762276
chr13	100762277	100762286
chr13	100778006	100778027
chr13	100793072	100793094
chr13	100875125	100875147
chr13	100916404	100916426
chr13	100937327	100937348
chr13	100963964	100963992
chr13	100964344	100964366
chr13	100975754	100975776
chr13	100987509	100987531
chr13	101041101	101041135
chr13	101065150	101065178
chr13	101129861	101129893
chr13	101136444	101136466
chr13	101180673	101180691
chr13	101199649	101199671
chr13	101214295	101214317
chr13	101236764	101236786
chr13	101314161	101314183
chr13	101359027	101359049
chr13	101368143	101368165
chr13	101390910	101390932
chr13	101415802	101415823
chr13	101416118	101416138
chr13	101416408	101416427
chr13	101416524	101416547
chr13	101491768	101491788
chr13	101526295	101526329
chr13	101641702	101641724
chr13	101724442	101724464
chr13	101905540	101905574
chr13	101910093	101910115
chr13	101916333	101916360
chr13	101916654	101916684
chr13	101916768	101916793
chr13	101917621	101917646
chr13	101919638	101919661
chr13	101988706	101988729
chr13	102047679	102047701
chr13	102068532	102068554
chr13	102129687	102129709
chr13	102158520	102158543
chr13	102165665	102165686
chr13	102194424	102194452
chr13	102252809	102252831
chr13	102286979	102287000
chr13	102394448	102394470
chr13	102394706	102394732
chr13	102400721	102400747
chr13	102402608	102402630
chr13	102468581	102468615
chr13	102528016	102528038
chr13	102559969	102560002
chr13	102597219	102597263
chr13	102597313	102597341
chr13	102597408	102597429
chr13	102696353	102696383
chr13	102706453	102706480
chr13	102800408	102800434
chr13	102800742	102800770
chr13	102846373	102846399
chr13	102950785	102950806
chr13	103024568	103024602
chr13	103058609	103058617
chr13	103069799	103069821
chr13	103117933	103117955
chr13	103137535	103137557
chr13	103376184	103376206
chr13	103400173	103400195
chr13	103418467	103418488
chr13	103440555	103440577
chr13	103460203	103460225
chr13	103503185	103503207
chr13	103560912	103560935
chr13	103596378	103596399
chr13	103649362	103649384
chr13	103667624	103667647
chr13	103706966	103706988
chr13	103824096	103824124
chr13	103927790	103927825
chr13	103951234	103951263
chr13	104051663	104051685
chr13	104082738	104082760
chr13	104118005	104118026
chr13	104183187	104183211
chr13	104220266	104220283
chr13	104231803	104231838
chr13	104445887	104445918
chr13	104483523	104483551
chr13	104493472	104493496
chr13	104522976	104522998
chr13	104523060	104523084
chr13	104601885	104601918
chr13	104714803	104714825
chr13	104820382	104820416
chr13	104859912	104859935
chr13	104918519	104918537
chr13	104924719	104924741
chr13	104935522	104935544
chr13	104957343	104957365
chr13	105135205	105135227
chr13	105150025	105150047
chr13	105151442	105151463
chr13	105187098	105187120
chr13	105203936	105203958
chr13	105272011	105272019
chr13	105301199	105301221
chr13	105347620	105347643
chr13	105368227	105368249
chr13	105388183	105388205
chr13	105408427	105408449
chr13	105586857	105586886
chr13	105700217	105700239
chr13	105744510	105744533
chr13	105747331	105747340
chr13	105754992	105755014
chr13	105884596	105884612
chr13	105899791	105899812
chr13	106000471	106000493
chr13	106014459	106014479
chr13	106037980	106038009
chr13	106052450	106052480
chr13	106061809	106061827
chr13	106062037	106062063
chr13	106090528	106090562
chr13	106115955	106115986
chr13	106164046	106164069
chr13	106193355	106193384
chr13	106219390	106219412
chr13	106260821	106260840
chr13	106302600	106302621
chr13	106309443	106309463
chr13	106390987	106391009
chr13	106533270	106533290
chr13	106534394	106534419
chr13	106534700	106534729
chr13	106535139	106535163
chr13	106535281	106535310
chr13	106567435	106567474
chr13	106567482	106567530
chr13	106722166	106722180
chr13	106778383	106778405
chr13	106825535	106825557
chr13	106917439	106917467
chr13	106917475	106917495
chr13	106917584	106917650
chr13	106917697	106917750
chr13	106918180	106918207
chr13	106929472	106929494
chr13	106993126	106993159
chr13	107026988	107027011
chr13	107055923	107055945
chr13	107090859	107090893
chr13	107205146	107205169
chr13	107270804	107270826
chr13	107312422	107312444
chr13	107316037	107316059
chr13	107348583	107348617
chr13	107430430	107430453
chr13	107500952	107500974
chr13	107537080	107537102
chr13	107596677	107596684
chr13	107596685	107596693
chr13	107680081	107680108
chr13	107693324	107693344
chr13	107728520	107728554
chr13	107769540	107769562
chr13	107773729	107773750
chr13	107775195	107775217
chr13	107782026	107782073
chr13	107865984	107866007
chr13	107866192	107866214
chr13	107867034	107867069
chr13	107867267	107867290
chr13	107867596	107867649
chr13	107868536	107868566
chr13	107891712	107891735
chr13	107920810	107920832
chr13	107935097	107935119
chr13	108013450	108013503
chr13	108013511	108013554
chr13	108215186	108215213
chr13	108215221	108215259
chr13	108215410	108215458
chr13	108237793	108237815
chr13	108254308	108254330
chr13	108256681	108256703
chr13	108287120	108287142
chr13	108347534	108347568
chr13	108391257	108391275
chr13	108413346	108413376
chr13	108417566	108417589
chr13	108467082	108467104
chr13	108495643	108495682
chr13	108496032	108496062
chr13	108528613	108528669
chr13	108528722	108528769
chr13	108592428	108592460
chr13	108592470	108592500
chr13	108598987	108599015
chr13	108649074	108649096
chr13	108669911	108669945
chr13	108735252	108735273
chr13	108757619	108757641
chr13	108796767	108796789
chr13	108830610	108830632
chr13	108879502	108879535
chr13	109013103	109013128
chr13	109060472	109060502
chr13	109094665	109094687
chr13	109140997	109141045
chr13	109141243	109141267
chr13	109157579	109157600
chr13	109318026	109318042
chr13	109319145	109319170
chr13	109369661	109369683
chr13	109434774	109434808
chr13	109441632	109441654
chr13	109561033	109561066
chr13	109594158	109594180
chr13	109607173	109607195
chr13	109615731	109615765
chr13	109643665	109643699
chr13	109648686	109648707
chr13	109664560	109664582
chr13	109731390	109731423
chr13	109732956	109732978
chr13	109733007	109733027
chr13	109733687	109733717
chr13	109734182	109734225
chr13	109734256	109734288
chr13	109741058	109741085
chr13	109755530	109755551
chr13	109781985	109782011
chr13	109784653	109784677
chr13	109786093	109786131
chr13	109786136	109786167
chr13	109786453	109786484
chr13	109786755	109786781
chr13	109786792	109786830
chr13	109787007	109787029
chr13	109787037	109787057
chr13	109787178	109787215
chr13	109787751	109787781
chr13	109811196	109811231
chr13	109811592	109811613
chr13	109818506	109818514
chr13	109823210	109823232
chr13	109832984	109833017
chr13	109965915	109965947
chr13	109991959	109991981
chr13	110042010	110042032
chr13	110052605	110052627
chr13	110087867	110087889
chr13	110112383	110112405
chr13	110129599	110129628
chr13	110132789	110132816
chr13	110138495	110138515
chr13	110164887	110164911
chr13	110170062	110170095
chr13	110170614	110170653
chr13	110182646	110182667
chr13	110211188	110211211
chr13	110213588	110213618
chr13	110228231	110228247
chr13	110230621	110230647
chr13	110251348	110251370
chr13	110261934	110261960
chr13	110261974	110261999
chr13	110289421	110289457
chr13	110306559	110306594
chr13	110306647	110306675
chr13	110307340	110307364
chr13	110308556	110308582
chr13	110313459	110313485
chr13	110313493	110313519
chr13	110313527	110313553
chr13	110313561	110313587
chr13	110313597	110313621
chr13	110313629	110313655
chr13	110313671	110313689
chr13	110313711	110313723
chr13	110313739	110313757
chr13	110313765	110313791
chr13	110313799	110313825
chr13	110313833	110313859
chr13	110322373	110322395
chr13	110330387	110330414
chr13	110341046	110341071
chr13	110371740	110371787
chr13	110387784	110387803
chr13	110405426	110405457
chr13	110408220	110408252
chr13	110413624	110413652
chr13	110423427	110423455
chr13	110428465	110428504
chr13	110438801	110438808
chr13	110454661	110454673
chr13	110454682	110454715
chr13	110457385	110457414
chr13	110462362	110462384
chr13	110464263	110464297
chr13	110464829	110464873
chr13	110473008	110473037
chr13	110478010	110478039
chr13	110491958	110491982
chr13	110492077	110492116
chr13	110496048	110496067
chr13	110501472	110501495
chr13	110503222	110503247
chr13	110503947	110503976
chr13	110505605	110505617
chr13	110506856	110506885
chr13	110508235	110508261
chr13	110524677	110524703
chr13	110561284	110561314
chr13	110561522	110561559
chr13	110561766	110561794
chr13	110561828	110561850
chr13	110575963	110575983
chr13	110582014	110582036
chr13	110606340	110606358
chr13	110606467	110606485
chr13	110615951	110615983
chr13	110616182	110616215
chr13	110626083	110626108
chr13	110626552	110626579
chr13	110633331	110633353
chr13	110640392	110640413
chr13	110641152	110641184
chr13	110642610	110642640
chr13	110663335	110663360
chr13	110675558	110675579
chr13	110695917	110695940
chr13	110705783	110705804
chr13	110705836	110705867
chr13	110706018	110706037
chr13	110706171	110706195
chr13	110706299	110706333
chr13	110712611	110712660
chr13	110713055	110713074
chr13	110714033	110714057
chr13	110714559	110714586
chr13	110714839	110714863
chr13	110714959	110714978
chr13	110715812	110715838
chr13	110715880	110715904
chr13	110716078	110716111
chr13	110812278	110812304
chr13	110821217	110821239
chr13	110832026	110832050
chr13	110839173	110839232
chr13	110839243	110839271
chr13	110839274	110839301
chr13	110850819	110850845
chr13	110860232	110860255
chr13	110872141	110872168
chr13	110872773	110872795
chr13	110873315	110873344
chr13	110874618	110874671
chr13	110874730	110874757
chr13	110874815	110874840
chr13	110914609	110914650
chr13	110927668	110927689
chr13	110929522	110929542
chr13	110947552	110947583
chr13	110991702	110991744
chr13	111018647	111018669
chr13	111026463	111026483
chr13	111029336	111029357
chr13	111079670	111079691
chr13	111084174	111084196
chr13	111100796	111100820
chr13	111114638	111114661
chr13	111115074	111115147
chr13	111115193	111115228
chr13	111115697	111115746
chr13	111115872	111115941
chr13	111116558	111116581
chr13	111122222	111122245
chr13	111133942	111133964
chr13	111153999	111154054
chr13	111204990	111205017
chr13	111216717	111216738
chr13	111291463	111291494
chr13	111296247	111296261
chr13	111315428	111315449
chr13	111315559	111315588
chr13	111317737	111317780
chr13	111320967	111321011
chr13	111327364	111327384
chr13	111339954	111339974
chr13	111346024	111346046
chr13	111346164	111346185
chr13	111358752	111358774
chr13	111363908	111363922
chr13	111370829	111370851
chr13	111381889	111381920
chr13	111382049	111382079
chr13	111383872	111383896
chr13	111389248	111389268
chr13	111390781	111390799
chr13	111396226	111396270
chr13	111411527	111411553
chr13	111421317	111421355
chr13	111439013	111439035
chr13	111440584	111440636
chr13	111449137	111449156
chr13	111458368	111458389
chr13	111462050	111462078
chr13	111480313	111480335
chr13	111496252	111496269
chr13	111508306	111508336
chr13	111511765	111511798
chr13	111513933	111513962
chr13	111514724	111514749
chr13	111515678	111515713
chr13	111517880	111517955
chr13	111518271	111518298
chr13	111529700	111529736
chr13	111537089	111537111
chr13	111540636	111540663
chr13	111541835	111541856
chr13	111558270	111558297
chr13	111558332	111558356
chr13	111593486	111593508
chr13	111598006	111598031
chr13	111598473	111598504
chr13	111602977	111603003
chr13	111605235	111605257
chr13	111621944	111621973
chr13	111627499	111627538
chr13	111644679	111644702
chr13	111645873	111645898
chr13	111661377	111661401
chr13	111665564	111665585
chr13	111666384	111666419
chr13	111668427	111668460
chr13	111669547	111669622
chr13	111670378	111670398
chr13	111671023	111671058
chr13	111681122	111681136
chr13	111695865	111695890
chr13	111697391	111697422
chr13	111850608	111850639
chr13	111854780	111854814
chr13	111857666	111857692
chr13	111862947	111862974
chr13	111866060	111866082
chr13	111879051	111879073
chr13	111893911	111893930
chr13	111899362	111899386
chr13	111909547	111909585
chr13	111921522	111921540
chr13	111929245	111929260
chr13	111931412	111931430
chr13	111952982	111952999
chr13	111956318	111956334
chr13	111956417	111956445
chr13	111967164	111967190
chr13	111976077	111976103
chr13	111976342	111976369
chr13	111999483	111999508
chr13	112012237	112012262
chr13	112027278	112027306
chr13	112027392	112027419
chr13	112035486	112035505
chr13	112036680	112036707
chr13	112056094	112056129
chr13	112056341	112056364
chr13	112056406	112056444
chr13	112058053	112058076
chr13	112058816	112058837
chr13	112063111	112063146
chr13	112067037	112067060
chr13	112067077	112067111
chr13	112067726	112067768
chr13	112068122	112068143
chr13	112068338	112068365
chr13	112068883	112068909
chr13	112072289	112072307
chr13	112072670	112072731
chr13	112072822	112072866
chr13	112073138	112073172
chr13	112073268	112073317
chr13	112073518	112073549
chr13	112078165	112078196
chr13	112103839	112103876
chr13	112104626	112104662
chr13	112104943	112104964
chr13	112104994	112105025
chr13	112105188	112105224
chr13	112105581	112105632
chr13	112105825	112105842
chr13	112107411	112107436
chr13	112108087	112108110
chr13	112116612	112116634
chr13	112118417	112118450
chr13	112131286	112131308
chr13	112136745	112136771
chr13	112142295	112142319
chr13	112150574	112150595
chr13	112154139	112154161
chr13	112170673	112170695
chr13	112178115	112178134
chr13	112194771	112194794
chr13	112197112	112197146
chr13	112197313	112197348
chr13	112215001	112215023
chr13	112215057	112215079
chr13	112215113	112215135
chr13	112215169	112215191
chr13	112215225	112215247
chr13	112216286	112216321
chr13	112221774	112221796
chr13	112223221	112223242
chr13	112233498	112233521
chr13	112238971	112239030
chr13	112247763	112247789
chr13	112248186	112248219
chr13	112252912	112252942
chr13	112255896	112255916
chr13	112257337	112257374
chr13	112261218	112261241
chr13	112324449	112324490
chr13	112330353	112330374
chr13	112330390	112330412
chr13	112341564	112341589
chr13	112343274	112343312
chr13	112354529	112354559
chr13	112364125	112364161
chr13	112410216	112410238
chr13	112433137	112433168
chr13	112441960	112441982
chr13	112444259	112444281
chr13	112444462	112444502
chr13	112444510	112444538
chr13	112444592	112444617
chr13	112445607	112445666
chr13	112446952	112446978
chr13	112447014	112447040
chr13	112451482	112451529
chr13	112451844	112451869
chr13	112454004	112454031
chr13	112456916	112456937
chr13	112461907	112461929
chr13	112466007	112466033
chr13	112466284	112466305
chr13	112484349	112484391
chr13	112489394	112489423
chr13	112549334	112549356
chr13	112572408	112572429
chr13	112574930	112574952
chr13	112587622	112587641
chr13	112587713	112587753
chr13	112587776	112587803
chr13	112592745	112592771
chr13	112606452	112606479
chr13	112615642	112615675
chr13	112618045	112618072
chr13	112625077	112625100
chr13	112625398	112625434
chr13	112627280	112627307
chr13	112637261	112637282
chr13	112638407	112638433
chr13	112644294	112644310
chr13	112645701	112645724
chr13	112649519	112649546
chr13	112672659	112672687
chr13	112679030	112679068
chr13	112680338	112680355
chr13	112680813	112680843
chr13	112689618	112689652
chr13	112689926	112689952
chr13	112690589	112690616
chr13	112690719	112690752
chr13	112696708	112696750
chr13	112696850	112696877
chr13	112700520	112700543
chr13	112705554	112705576
chr13	112710957	112710982
chr13	112712127	112712148
chr13	112713942	112713972
chr13	112714450	112714472
chr13	112716508	112716536
chr13	112716787	112716817
chr13	112724087	112724191
chr13	112731933	112731945
chr13	112741182	112741210
chr13	112741625	112741656
chr13	112745920	112745942
chr13	112747233	112747267
chr13	112749004	112749031
chr13	112752280	112752303
chr13	112754402	112754426
chr13	112762208	112762228
chr13	112765143	112765163
chr13	112766793	112766806
chr13	112769153	112769178
chr13	112771918	112771940
chr13	112773205	112773229
chr13	112773868	112773893
chr13	112775910	112775940
chr13	112775982	112776037
chr13	112776387	112776406
chr13	112777836	112777865
chr13	112791113	112791135
chr13	112804334	112804359
chr13	112804438	112804462
chr13	112808261	112808285
chr13	112840851	112840881
chr13	112854543	112854567
chr13	112859593	112859624
chr13	112875103	112875126
chr13	112877878	112877895
chr13	112877999	112878034
chr13	112880372	112880397
chr13	112882995	112883035
chr13	112883143	112883184
chr13	112885795	112885820
chr13	112887597	112887622
chr13	112888269	112888278
chr13	112888418	112888441
chr13	112889168	112889189
chr13	112892682	112892712
chr13	112892973	112892996
chr13	112893750	112893774
chr13	112894109	112894145
chr13	112894158	112894188
chr13	112894244	112894318
chr13	112894439	112894498
chr13	112894874	112894922
chr13	112894953	112894976
chr13	112895192	112895214
chr13	112895623	112895650
chr13	112897967	112898003
chr13	112898579	112898600
chr13	112898710	112898737
chr13	112898906	112898957
chr13	112904157	112904185
chr13	112910999	112911027
chr13	112920654	112920662
chr13	112943960	112944024
chr13	112944101	112944131
chr13	112944216	112944268
chr13	112954634	112954656
chr13	112958506	112958534
chr13	112961887	112961906
chr13	112964094	112964134
chr13	112965158	112965179
chr13	112967165	112967203
chr13	112980635	112980664
chr13	112982937	112982958
chr13	112986472	112986509
chr13	112993988	112994005
chr13	112996985	112997015
chr13	112998392	112998418
chr13	112999598	112999627
chr13	113000854	113000879
chr13	113001411	113001438
chr13	113001857	113001888
chr13	113005333	113005359
chr13	113006480	113006509
chr13	113006965	113006990
chr13	113008966	113008985
chr13	113010106	113010127
chr13	113010243	113010265
chr13	113014105	113014115
chr13	113014177	113014200
chr13	113014443	113014478
chr13	113014862	113014903
chr13	113015051	113015091
chr13	113017643	113017666
chr13	113020670	113020694
chr13	113022373	113022390
chr13	113031569	113031597
chr13	113034710	113034719
chr13	113041386	113041405
chr13	113042134	113042204
chr13	113042736	113042758
chr13	113045094	113045121
chr13	113045383	113045403
chr13	113046323	113046345
chr13	113049020	113049047
chr13	113049337	113049368
chr13	113051227	113051258
chr13	113051269	113051299
chr13	113051857	113051882
chr13	113060894	113060923
chr13	113061575	113061591
chr13	113061809	113061820
chr13	113061830	113061847
chr13	113061851	113061860
chr13	113061861	113061877
chr13	113065863	113065896
chr13	113066678	113066765
chr13	113067158	113067181
chr13	113069882	113069909
chr13	113074570	113074603
chr13	113074716	113074740
chr13	113077235	113077267
chr13	113077986	113078015
chr13	113082357	113082378
chr13	113084651	113084677
chr13	113085240	113085277
chr13	113089163	113089187
chr13	113090432	113090459
chr13	113090908	113090935
chr13	113091539	113091559
chr13	113091661	113091689
chr13	113092192	113092213
chr13	113092561	113092584
chr13	113095460	113095483
chr13	113096659	113096681
chr13	113097855	113097881
chr13	113105740	113105765
chr13	113105969	113105992
chr13	113106294	113106318
chr13	113106377	113106416
chr13	113106492	113106511
chr13	113106529	113106586
chr13	113106616	113106635
chr13	113107238	113107281
chr13	113107295	113107366
chr13	113107380	113107434
chr13	113107448	113107480
chr13	113107523	113107531
chr13	113107550	113107604
chr13	113107778	113107785
chr13	113107831	113107876
chr13	113107917	113107978
chr13	113108026	113108080
chr13	113108128	113108182
chr13	113108230	113108302
chr13	113108350	113108378
chr13	113108448	113108455
chr13	113108503	113108523
chr13	113108554	113108591
chr13	113108622	113108659
chr13	113108699	113108745
chr13	113108850	113108864
chr13	113108912	113108921
chr13	113109099	113109170
chr13	113109206	113109297
chr13	113109703	113109746
chr13	113118994	113119019
chr13	113121466	113121485
chr13	113123808	113123834
chr13	113124128	113124171
chr13	113129976	113129996
chr13	113141617	113141637
chr13	113146399	113146441
chr13	113150616	113150631
chr13	113151037	113151066
chr13	113151910	113151937
chr13	113154140	113154153
chr13	113158982	113158998
chr13	113159005	113159042
chr13	113159277	113159331
chr13	113159343	113159363
chr13	113161583	113161608
chr13	113163128	113163147
chr13	113208876	113208904
chr13	113209492	113209524
chr13	113209868	113209894
chr13	113209939	113209967
chr13	113232805	113232831
chr13	113234774	113234783
chr13	113236575	113236597
chr13	113251531	113251550
chr13	113267848	113267876
chr13	113290572	113290581
chr13	113297499	113297536
chr13	113297552	113297579
chr13	113318780	113318804
chr13	113319509	113319557
chr13	113321494	113321516
chr13	113323862	113323887
chr13	113325875	113325903
chr13	113332583	113332604
chr13	113338151	113338172
chr13	113343883	113343902
chr13	113351557	113351577
chr13	113363698	113363721
chr13	113363722	113363740
chr13	113364133	113364164
chr13	113364194	113364204
chr13	113364290	113364309
chr13	113364349	113364370
chr13	113364398	113364439
chr13	113364447	113364466
chr13	113364689	113364723
chr13	113367235	113367257
chr13	113371235	113371276
chr13	113375129	113375174
chr13	113375398	113375405
chr13	113375458	113375502
chr13	113375529	113375573
chr13	113376028	113376051
chr13	113376077	113376085
chr13	113376245	113376288
chr13	113394025	113394065
chr13	113394181	113394205
chr13	113398000	113398008
chr13	113398010	113398017
chr13	113399304	113399331
chr13	113399474	113399496
chr13	113402575	113402596
chr13	113402930	113402963
chr13	113403865	113403886
chr13	113403937	113403970
chr13	113407878	113407902
chr13	113414409	113414448
chr13	113420864	113420901
chr13	113420942	113420964
chr13	113422357	113422378
chr13	113422762	113422782
chr13	113426261	113426275
chr13	113428655	113428678
chr13	113429129	113429152
chr13	113429323	113429356
chr13	113433297	113433335
chr13	113433715	113433733
chr13	113445604	113445639
chr13	113446123	113446145
chr13	113448895	113448918
chr13	113458503	113458544
chr13	113490366	113490399
chr13	113490615	113490636
chr13	113491077	113491115
chr13	113491306	113491364
chr13	113491376	113491402
chr13	113491412	113491485
chr13	113491495	113491517
chr13	113506125	113506151
chr13	113506191	113506217
chr13	113506257	113506283
chr13	113506321	113506341
chr13	113506385	113506411
chr13	113508905	113508930
chr13	113509008	113509033
chr13	113509058	113509083
chr13	113509108	113509133
chr13	113509212	113509237
chr13	113509263	113509288
chr13	113509358	113509383
chr13	113509408	113509433
chr13	113513316	113513354
chr13	113535771	113535782
chr13	113539275	113539303
chr13	113543046	113543069
chr13	113543090	113543123
chr13	113543172	113543204
chr13	113543224	113543246
chr13	113543292	113543324
chr13	113543350	113543367
chr13	113543424	113543441
chr13	113546316	113546349
chr13	113546363	113546410
chr13	113546925	113546962
chr13	113553741	113553774
chr13	113557816	113557891
chr13	113560223	113560251
chr13	113560258	113560277
chr13	113560333	113560372
chr13	113560425	113560464
chr13	113560914	113560938
chr13	113564487	113564512
chr13	113564529	113564557
chr13	113564600	113564634
chr13	113564837	113564895
chr13	113564926	113564958
chr13	113565151	113565172
chr13	113565260	113565293
chr13	113565339	113565360
chr13	113565649	113565703
chr13	113565805	113565829
chr13	113566250	113566275
chr13	113583175	113583198
chr13	113583567	113583583
chr13	113584791	113584810
chr13	113584892	113584947
chr13	113584948	113584974
chr13	113584997	113585022
chr13	113585098	113585116
chr13	113585151	113585185
chr13	113585352	113585377
chr13	113585511	113585536
chr13	113589777	113589803
chr13	113592716	113592738
chr13	113598136	113598172
chr13	113607790	113607818
chr13	113626505	113626539
chr13	113630859	113630876
chr13	113636836	113636880
chr13	113640070	113640079
chr13	113651927	113651945
chr13	113652464	113652494
chr13	113654720	113654743
chr13	113656884	113656905
chr13	113656941	113656979
chr13	113658005	113658035
chr13	113658164	113658193
chr13	113658694	113658725
chr13	113659045	113659068
chr13	113665590	113665634
chr13	113667966	113667993
chr13	113668109	113668156
chr13	113669818	113669844
chr13	113725164	113725190
chr13	113728821	113728842
chr13	113729781	113729803
chr13	113729910	113729932
chr13	113730039	113730061
chr13	113730090	113730112
chr13	113730141	113730163
chr13	113730192	113730214
chr13	113730243	113730265
chr13	113730294	113730334
chr13	113730343	113730365
chr13	113731452	113731472
chr13	113733281	113733308
chr13	113734506	113734536
chr13	113734883	113734915
chr13	113736034	113736059
chr13	113742485	113742511
chr13	113743357	113743384
chr13	113743495	113743506
chr13	113746023	113746049
chr13	113747805	113747828
chr13	113759074	113759108
chr13	113759170	113759197
chr13	113759245	113759269
chr13	113759351	113759379
chr13	113764114	113764173
chr13	113766268	113766299
chr13	113776881	113776905
chr13	113788043	113788066
chr13	113788074	113788097
chr13	113788109	113788128
chr13	113788140	113788159
chr13	113788172	113788182
chr13	113788203	113788210
chr13	113788322	113788345
chr13	113788353	113788376
chr13	113788887	113788907
chr13	113793113	113793145
chr13	113800194	113800203
chr13	113802784	113802841
chr13	113802912	113802940
chr13	113803773	113803796
chr13	113804094	113804119
chr13	113805990	113806015
chr13	113806283	113806324
chr13	113807851	113807880
chr13	113811298	113811319
chr13	113811409	113811432
chr13	113811609	113811640
chr13	113812924	113812999
chr13	113813007	113813028
chr13	113813145	113813153
chr13	113814829	113814856
chr13	113818273	113818306
chr13	113818980	113819017
chr13	113819248	113819277
chr13	113819644	113819670
chr13	113820875	113820901
chr13	113821066	113821089
chr13	113826848	113826875
chr13	113831368	113831384
chr13	113835762	113835792
chr13	113836557	113836626
chr13	113836828	113836873
chr13	113840460	113840488
chr13	113840829	113840856
chr13	113840940	113840967
chr13	113843132	113843161
chr13	113843169	113843204
chr13	113845139	113845164
chr13	113860420	113860441
chr13	113861633	113861652
chr13	113861695	113861716
chr13	113862531	113862556
chr13	113863392	113863454
chr13	113863801	113863826
chr13	113864130	113864169
chr13	113867069	113867087
chr13	113874852	113874877
chr13	113881324	113881349
chr13	113883453	113883508
chr13	113883509	113883541
chr13	113883653	113883685
chr13	113884466	113884491
chr13	113884501	113884528
chr13	113884552	113884576
chr13	113908273	113908316
chr13	113919503	113919539
chr13	113928547	113928565
chr13	113930995	113931039
chr13	113971178	113971206
chr13	113971599	113971631
chr13	113973778	113973809
chr13	113975466	113975499
chr13	113976661	113976690
chr13	113977703	113977736
chr13	113981582	113981615
chr13	113996246	113996275
chr13	113997599	113997625
chr13	113998235	113998321
chr13	113999716	113999739
chr13	114001263	114001283
chr13	114001379	114001399
chr13	114001434	114001454
chr13	114002016	114002038
chr13	114002488	114002509
chr13	114005725	114005752
chr13	114007247	114007287
chr13	114010561	114010604
chr13	114010670	114010705
chr13	114010746	114010816
chr13	114014873	114014890
chr13	114015405	114015445
chr13	114016849	114016875
chr13	114017614	114017632
chr13	114017993	114018020
chr13	114018680	114018706
chr13	114019222	114019243
chr13	114023147	114023167
chr13	114023365	114023400
chr13	114025109	114025133
chr13	114028200	114028210
chr13	114031832	114031852
chr13	114035423	114035451
chr13	114039172	114039195
chr13	114039381	114039404
chr13	114044382	114044404
chr13	114044419	114044442
chr13	114048869	114048894
chr13	114049005	114049037
chr13	114051625	114051644
chr13	114056079	114056093
chr13	114058646	114058653
chr13	114064277	114064308
chr13	114068644	114068668
chr13	114069444	114069494
chr13	114069541	114069548
chr13	114069675	114069690
chr13	114069718	114069771
chr13	114069773	114069781
chr13	114070146	114070165
chr13	114070173	114070198
chr13	114070230	114070239
chr13	114072086	114072118
chr13	114077530	114077562
chr13	114077599	114077626
chr13	114077653	114077692
chr13	114077719	114077755
chr13	114077786	114077794
chr13	114089291	114089328
chr13	114089817	114089825
chr13	114099141	114099151
chr13	114099179	114099209
chr13	114099395	114099423
chr13	114099611	114099669
chr13	114099903	114099954
chr13	114100269	114100291
chr13	114101347	114101376
chr13	114105218	114105244
chr13	114105449	114105475
chr13	114112922	114112941
chr13	114122266	114122294
chr13	114122596	114122627
chr13	114123738	114123761
chr13	114124044	114124075
chr13	114132253	114132278
chr13	114132629	114132649
chr13	114132657	114132717
chr13	114133082	114133110
chr13	114133125	114133153
chr13	114133168	114133195
chr13	114133210	114133222
chr13	114133223	114133231
chr13	114133412	114133433
chr13	114133446	114133472
chr13	114133564	114133573
chr13	114133683	114133709
chr13	114133722	114133750
chr13	114133803	114133825
chr13	114140226	114140250
chr13	114141952	114141972
chr13	114144566	114144599
chr13	114150252	114150276
chr13	114151157	114151181
chr13	114154866	114154886
chr13	114154888	114154895
chr13	114154904	114154951
chr13	114154969	114155026
chr13	114155037	114155081
chr13	114155150	114155172
chr13	114155278	114155307
chr13	114155351	114155392
chr13	114155423	114155473
chr13	114155577	114155616
chr13	114155684	114155725
chr13	114155766	114155820
chr13	114155842	114155850
chr13	114157837	114157844
chr13	114161928	114161951
chr13	114163818	114163856
chr13	114166250	114166275
chr13	114185243	114185269
chr13	114195101	114195119
chr13	114214027	114214048
chr13	114216430	114216452
chr13	114225606	114225620
chr13	114225623	114225631
chr13	114225655	114225677
chr13	114234903	114234937
chr13	114234998	114235028
chr13	114281902	114281939
chr13	114282398	114282424
chr13	114314462	114314484
chr14	18283959	18283972
chr14	18292967	18292988
chr14	18332549	18332579
chr14	18333966	18333994
chr14	18374024	18374046
chr14	18572981	18572989
chr14	18572998	18573047
chr14	18583303	18583330
chr14	18583958	18583984
chr14	18584552	18584583
chr14	18585701	18585729
chr14	18606133	18606155
chr14	18645502	18645529
chr14	18646276	18646308
chr14	18913670	18913689
chr14	18914968	18914998
chr14	18920809	18920834
chr14	18921244	18921296
chr14	18966276	18966286
chr14	18967324	18967341
chr14	19037660	19037681
chr14	19053093	19053118
chr14	19061695	19061714
chr14	19097477	19097499
chr14	19098635	19098676
chr14	19131424	19131445
chr14	19131739	19131761
chr14	19164730	19164758
chr14	19220374	19220402
chr14	19220327	19220351
chr14	19219903	19219929
chr14	19219505	19219535
chr14	19200459	19200484
chr14	19200207	19200231
chr14	19191257	19191279
chr14	19185311	19185333
chr14	19234831	19234859
chr14	19240782	19240809
chr14	19268243	19268265
chr14	19268559	19268580
chr14	19301347	19301388
chr14	19302525	19302547
chr14	19338331	19338350
chr14	19346905	19346930
chr14	19362335	19362356
chr14	19430157	19430178
chr14	19433731	19433756
chr14	19434433	19434450
chr14	19435490	19435507
chr14	19480650	19480702
chr14	19481112	19481137
chr14	19482441	19482475
chr14	19486954	19486984
chr14	19488263	19488282
chr14	19668741	19668783
chr14	19669513	19669540
chr14	19674460	19674486
chr14	19694334	19694357
chr14	19708875	19708897
chr14	19720180	19720202
chr14	19737210	19737232
chr14	19800971	19800978
chr14	19898386	19898408
chr14	19904262	19904279
chr14	19964163	19964184
chr14	19965141	19965163
chr14	19965610	19965632
chr14	20005067	20005096
chr14	20026080	20026114
chr14	20037282	20037304
chr14	20042353	20042369
chr14	20082530	20082552
chr14	20086465	20086487
chr14	20087193	20087215
chr14	20099184	20099222
chr14	20099256	20099278
chr14	20099496	20099526
chr14	20109648	20109670
chr14	20128022	20128044
chr14	20133367	20133377
chr14	20146651	20146673
chr14	20153557	20153579
chr14	20158488	20158510
chr14	20174216	20174238
chr14	20213135	20213154
chr14	20221444	20221466
chr14	20248995	20249016
chr14	20286031	20286053
chr14	20310601	20310608
chr14	20310639	20310657
chr14	20382180	20382213
chr14	20383127	20383158
chr14	20384002	20384024
chr14	20384324	20384355
chr14	20386402	20386425
chr14	20403688	20403711
chr14	20435426	20435452
chr14	20461083	20461115
chr14	20461218	20461251
chr14	20469220	20469233
chr14	20506171	20506191
chr14	20506302	20506319
chr14	20632396	20632414
chr14	20653400	20653438
chr14	20653752	20653759
chr14	20723248	20723268
chr14	20723419	20723440
chr14	20725963	20726003
chr14	20803460	20803479
chr14	20866110	20866132
chr14	20898512	20898534
chr14	20916577	20916599
chr14	20971251	20971275
chr14	20971443	20971477
chr14	20989721	20989770
chr14	21024732	21024774
chr14	21024996	21025025
chr14	21025094	21025130
chr14	21025144	21025169
chr14	21025179	21025199
chr14	21025217	21025250
chr14	21025744	21025773
chr14	21025787	21025816
chr14	21025855	21025878
chr14	21026454	21026486
chr14	21026508	21026517
chr14	21069185	21069195
chr14	21069612	21069642
chr14	21070017	21070040
chr14	21070180	21070214
chr14	21070346	21070363
chr14	21071580	21071617
chr14	21078286	21078323
chr14	21080629	21080648
chr14	21081464	21081495
chr14	21081875	21081900
chr14	21091142	21091172
chr14	21091602	21091621
chr14	21097518	21097550
chr14	21097666	21097690
chr14	21097807	21097838
chr14	21097937	21097964
chr14	21097988	21098030
chr14	21098063	21098086
chr14	21098112	21098130
chr14	21098169	21098191
chr14	21098234	21098268
chr14	21098276	21098284
chr14	21098422	21098489
chr14	21098581	21098607
chr14	21098671	21098703
chr14	21098783	21098802
chr14	21102565	21102586
chr14	21169841	21169874
chr14	21188141	21188167
chr14	21192321	21192339
chr14	21269834	21269858
chr14	21383997	21384027
chr14	21384782	21384790
chr14	21436867	21436892
chr14	21476684	21476723
chr14	21477646	21477671
chr14	21524816	21524836
chr14	21525834	21525870
chr14	21526003	21526052
chr14	21526133	21526162
chr14	21526565	21526597
chr14	21536762	21536791
chr14	21536823	21536846
chr14	21756234	21756256
chr14	21766128	21766150
chr14	21787259	21787274
chr14	21806873	21806905
chr14	21814490	21814511
chr14	21899323	21899345
chr14	21928237	21928265
chr14	21950040	21950062
chr14	22005140	22005162
chr14	22032658	22032691
chr14	22088217	22088238
chr14	22091801	22091823
chr14	22103350	22103379
chr14	22256496	22256518
chr14	22367615	22367647
chr14	22491412	22491434
chr14	22538889	22538912
chr14	22556855	22556874
chr14	22557247	22557271
chr14	22598452	22598471
chr14	22636225	22636264
chr14	22637269	22637288
chr14	22637895	22637909
chr14	22639349	22639367
chr14	22672191	22672213
chr14	22683788	22683810
chr14	22726455	22726483
chr14	22822106	22822131
chr14	22822157	22822189
chr14	22822635	22822651
chr14	22822773	22822798
chr14	22822855	22822881
chr14	22836823	22836842
chr14	22837478	22837524
chr14	22837766	22837788
chr14	22837943	22837951
chr14	22838489	22838512
chr14	22846123	22846147
chr14	22847342	22847370
chr14	22847457	22847498
chr14	22848833	22848875
chr14	22849786	22849807
chr14	22850815	22850844
chr14	22851050	22851078
chr14	22853506	22853526
chr14	22871785	22871807
chr14	22872530	22872563
chr14	22872603	22872625
chr14	22875495	22875516
chr14	22877187	22877216
chr14	22883545	22883574
chr14	22886535	22886582
chr14	22886962	22886987
chr14	22887172	22887195
chr14	22957037	22957060
chr14	22977944	22977976
chr14	22980714	22980738
chr14	22980818	22980834
chr14	22981905	22981930
chr14	22982158	22982191
chr14	22982364	22982396
chr14	22982544	22982579
chr14	23010171	23010197
chr14	23010273	23010296
chr14	23034471	23034495
chr14	23043161	23043197
chr14	23044186	23044222
chr14	23047111	23047143
chr14	23047943	23047953
chr14	23047958	23047994
chr14	23048288	23048311
chr14	23049219	23049252
chr14	23052215	23052236
chr14	23054366	23054387
chr14	23055636	23055657
chr14	23056660	23056693
chr14	23056774	23056794
chr14	23057142	23057177
chr14	23058095	23058116
chr14	23061441	23061477
chr14	23067488	23067508
chr14	23094598	23094618
chr14	23095462	23095487
chr14	23118997	23119028
chr14	23119097	23119122
chr14	23154409	23154441
chr14	23155343	23155374
chr14	23192536	23192551
chr14	23232729	23232743
chr14	23232773	23232794
chr14	23285952	23285985
chr14	23286123	23286144
chr14	23301250	23301313
chr14	23306620	23306647
chr14	23306777	23306796
chr14	23306816	23306847
chr14	23306943	23306972
chr14	23308647	23308667
chr14	23321501	23321535
chr14	23321556	23321610
chr14	23321691	23321711
chr14	23321713	23321720
chr14	23321906	23321927
chr14	23321939	23321964
chr14	23322325	23322371
chr14	23324369	23324389
chr14	23347033	23347065
chr14	23347816	23347845
chr14	23348600	23348624
chr14	23349578	23349591
chr14	23351910	23351932
chr14	23352365	23352387
chr14	23352508	23352534
chr14	23352984	23353020
chr14	23357319	23357335
chr14	23358814	23358846
chr14	23359194	23359228
chr14	23359500	23359552
chr14	23359586	23359617
chr14	23359935	23359969
chr14	23360488	23360516
chr14	23360820	23360864
chr14	23364785	23364808
chr14	23365919	23365948
chr14	23366192	23366222
chr14	23366322	23366353
chr14	23366434	23366483
chr14	23366560	23366593
chr14	23377050	23377077
chr14	23379414	23379431
chr14	23379567	23379597
chr14	23386616	23386679
chr14	23387691	23387720
chr14	23389057	23389072
chr14	23402318	23402353
chr14	23402869	23402909
chr14	23404631	23404659
chr14	23405498	23405534
chr14	23405895	23405920
chr14	23410890	23410898
chr14	23410900	23410919
chr14	23411906	23411925
chr14	23415508	23415527
chr14	23416305	23416335
chr14	23416352	23416373
chr14	23417693	23417713
chr14	23417866	23417891
chr14	23432579	23432609
chr14	23433763	23433796
chr14	23435774	23435796
chr14	23462467	23462489
chr14	23512373	23512404
chr14	23512511	23512564
chr14	23513108	23513142
chr14	23513159	23513185
chr14	23513258	23513291
chr14	23520795	23520825
chr14	23521922	23521945
chr14	23523052	23523076
chr14	23525532	23525555
chr14	23530826	23530847
chr14	23534071	23534103
chr14	23534278	23534301
chr14	23537639	23537656
chr14	23550961	23550993
chr14	23551055	23551082
chr14	23551180	23551217
chr14	23555666	23555702
chr14	23559145	23559164
chr14	23561440	23561447
chr14	23567399	23567428
chr14	23567480	23567504
chr14	23576301	23576329
chr14	23576513	23576542
chr14	23576584	23576607
chr14	23576692	23576717
chr14	23577383	23577406
chr14	23577565	23577582
chr14	23578067	23578110
chr14	23580644	23580668
chr14	23580885	23580904
chr14	23580914	23580967
chr14	23581004	23581031
chr14	23583789	23583809
chr14	23585184	23585206
chr14	23639535	23639557
chr14	23659699	23659721
chr14	23689585	23689607
chr14	23693256	23693279
chr14	23714641	23714669
chr14	23717688	23717710
chr14	23726405	23726432
chr14	23745813	23745856
chr14	23819799	23819821
chr14	23871073	23871090
chr14	23921651	23921672
chr14	23949445	23949469
chr14	23953678	23953703
chr14	23954078	23954118
chr14	23969564	23969597
chr14	23970335	23970364
chr14	23976943	23976976
chr14	23983870	23983904
chr14	23988656	23988683
chr14	23988838	23988861
chr14	23989238	23989270
chr14	24002121	24002143
chr14	24006693	24006726
chr14	24007464	24007488
chr14	24030566	24030584
chr14	24036203	24036230
chr14	24036772	24036811
chr14	24051575	24051598
chr14	24051651	24051678
chr14	24052405	24052427
chr14	24052609	24052634
chr14	24052850	24052873
chr14	24053807	24053830
chr14	24053970	24053991
chr14	24057881	24057909
chr14	24058067	24058088
chr14	24058229	24058254
chr14	24058628	24058658
chr14	24059939	24059965
chr14	24060113	24060145
chr14	24060271	24060302
chr14	24062630	24062657
chr14	24063221	24063247
chr14	24064491	24064513
chr14	24065113	24065137
chr14	24069458	24069499
chr14	24071442	24071469
chr14	24071501	24071531
chr14	24071636	24071693
chr14	24071732	24071751
chr14	24071823	24071850
chr14	24072511	24072534
chr14	24073149	24073172
chr14	24079791	24079800
chr14	24081650	24081677
chr14	24081726	24081760
chr14	24081900	24081925
chr14	24094442	24094463
chr14	24094968	24094990
chr14	24095373	24095405
chr14	24098974	24099001
chr14	24099268	24099289
chr14	24113229	24113251
chr14	24113814	24113835
chr14	24115252	24115274
chr14	24131394	24131429
chr14	24135948	24135972
chr14	24136144	24136164
chr14	24136364	24136388
chr14	24136616	24136636
chr14	24141052	24141072
chr14	24141475	24141503
chr14	24146654	24146678
chr14	24146804	24146826
chr14	24147068	24147088
chr14	24150240	24150264
chr14	24155126	24155151
chr14	24157654	24157679
chr14	24171977	24171999
chr14	24172670	24172705
chr14	24178245	24178277
chr14	24178812	24178842
chr14	24180636	24180666
chr14	24181647	24181669
chr14	24182223	24182251
chr14	24183202	24183236
chr14	24183424	24183449
chr14	24183972	24183988
chr14	24188316	24188350
chr14	24188672	24188699
chr14	24188811	24188835
chr14	24195130	24195163
chr14	24195227	24195251
chr14	24213393	24213415
chr14	24215829	24215854
chr14	24215900	24215920
chr14	24232392	24232409
chr14	24256159	24256189
chr14	24258446	24258473
chr14	24259587	24259608
chr14	24259875	24259897
chr14	24260394	24260424
chr14	24266519	24266538
chr14	24266973	24266986
chr14	24268202	24268219
chr14	24268671	24268696
chr14	24270152	24270171
chr14	24271434	24271472
chr14	24284780	24284809
chr14	24291076	24291083
chr14	24291085	24291099
chr14	24292417	24292443
chr14	24300015	24300041
chr14	24311301	24311332
chr14	24311763	24311797
chr14	24316786	24316829
chr14	24322848	24322875
chr14	24323154	24323177
chr14	24328218	24328242
chr14	24329287	24329307
chr14	24334674	24334700
chr14	24335996	24336005
chr14	24339685	24339718
chr14	24366321	24366343
chr14	24366351	24366377
chr14	24366719	24366742
chr14	24366828	24366851
chr14	24367235	24367266
chr14	24368033	24368061
chr14	24368449	24368471
chr14	24368943	24368973
chr14	24369872	24369891
chr14	24370035	24370063
chr14	24370314	24370340
chr14	24376388	24376426
chr14	24376586	24376609
chr14	24398521	24398547
chr14	24398626	24398656
chr14	24398825	24398866
chr14	24398941	24398969
chr14	24410019	24410045
chr14	24410220	24410240
chr14	24413258	24413278
chr14	24418123	24418146
chr14	24427570	24427595
chr14	24427999	24428025
chr14	24428064	24428107
chr14	24428226	24428249
chr14	24428949	24428974
chr14	24429579	24429609
chr14	24430044	24430080
chr14	24430218	24430244
chr14	24442282	24442324
chr14	24442733	24442755
chr14	24447717	24447738
chr14	24462530	24462552
chr14	24470446	24470468
chr14	24473368	24473397
chr14	24486303	24486325
chr14	24503731	24503751
chr14	24531908	24531930
chr14	24552231	24552253
chr14	24574576	24574598
chr14	24583951	24583973
chr14	24598533	24598562
chr14	24617532	24617555
chr14	24649121	24649142
chr14	24666517	24666539
chr14	24676052	24676085
chr14	24686062	24686084
chr14	24752041	24752063
chr14	24765038	24765060
chr14	24773847	24773871
chr14	24851377	24851399
chr14	24889415	24889437
chr14	24950882	24950915
chr14	25050251	25050274
chr14	25108195	25108229
chr14	25115941	25115975
chr14	25139722	25139754
chr14	25173049	25173071
chr14	25189396	25189418
chr14	25204365	25204387
chr14	25242738	25242749
chr14	25315881	25315903
chr14	25324219	25324241
chr14	25327037	25327067
chr14	25337484	25337508
chr14	25364901	25364924
chr14	25404812	25404834
chr14	25423717	25423750
chr14	25474798	25474820
chr14	25590664	25590672
chr14	25590673	25590682
chr14	25633286	25633308
chr14	25680998	25681019
chr14	25703672	25703694
chr14	25727232	25727267
chr14	25731745	25731768
chr14	25745487	25745509
chr14	25771457	25771480
chr14	25779001	25779023
chr14	25807783	25807804
chr14	25814871	25814904
chr14	25852072	25852101
chr14	25904062	25904083
chr14	25948762	25948784
chr14	25960408	25960430
chr14	26112261	26112283
chr14	26119299	26119321
chr14	26205058	26205084
chr14	26205092	26205118
chr14	26205401	26205427
chr14	26216450	26216472
chr14	26268510	26268532
chr14	26282239	26282265
chr14	26295868	26295890
chr14	26300458	26300480
chr14	26314889	26314922
chr14	26495636	26495658
chr14	26597136	26597181
chr14	26597193	26597227
chr14	26597237	26597281
chr14	26598103	26598131
chr14	26598361	26598383
chr14	26598589	26598622
chr14	26629408	26629430
chr14	26639959	26639993
chr14	26673454	26673476
chr14	26689400	26689422
chr14	26696166	26696188
chr14	26725492	26725514
chr14	26864205	26864227
chr14	26949591	26949613
chr14	27047948	27047969
chr14	27054574	27054595
chr14	27056115	27056137
chr14	27061162	27061184
chr14	27103429	27103451
chr14	27171053	27171075
chr14	27192958	27192980
chr14	27240964	27240995
chr14	27248372	27248379
chr14	27265611	27265633
chr14	27357680	27357702
chr14	27384454	27384481
chr14	27459099	27459121
chr14	27596453	27596475
chr14	27664033	27664055
chr14	27678931	27678953
chr14	27779427	27779448
chr14	27822344	27822366
chr14	27879022	27879040
chr14	27919608	27919629
chr14	27943905	27943929
chr14	27966163	27966184
chr14	27976097	27976118
chr14	28002203	28002233
chr14	28042246	28042276
chr14	28056131	28056153
chr14	28073750	28073772
chr14	28149647	28149669
chr14	28158331	28158360
chr14	28179797	28179819
chr14	28194308	28194330
chr14	28312642	28312672
chr14	28401397	28401423
chr14	28402379	28402401
chr14	28413017	28413039
chr14	28477483	28477513
chr14	28544544	28544566
chr14	28587526	28587548
chr14	28615954	28615988
chr14	28635806	28635829
chr14	28756865	28756884
chr14	28765939	28765965
chr14	28766487	28766521
chr14	28766631	28766653
chr14	28766850	28766877
chr14	28766942	28766969
chr14	28767645	28767685
chr14	28768203	28768237
chr14	28775119	28775140
chr14	28909328	28909349
chr14	28960107	28960129
chr14	28961523	28961541
chr14	28993354	28993376
chr14	29005267	29005289
chr14	29022250	29022275
chr14	29132336	29132369
chr14	29136218	29136252
chr14	29208431	29208463
chr14	29251993	29252015
chr14	29259055	29259077
chr14	29286241	29286262
chr14	29329874	29329897
chr14	29412028	29412050
chr14	29437834	29437855
chr14	29478281	29478303
chr14	29621192	29621214
chr14	29675979	29676001
chr14	29714947	29714981
chr14	29728010	29728032
chr14	29781139	29781161
chr14	29785672	29785694
chr14	29909054	29909076
chr14	29909256	29909302
chr14	29927520	29927552
chr14	29927651	29927672
chr14	29927681	29927721
chr14	29927869	29927936
chr14	30015177	30015211
chr14	30027254	30027286
chr14	30103474	30103495
chr14	30108643	30108664
chr14	30352956	30352977
chr14	30369405	30369427
chr14	30384495	30384516
chr14	30404637	30404671
chr14	30446636	30446658
chr14	30466524	30466551
chr14	30479900	30479922
chr14	30547603	30547625
chr14	30684950	30684972
chr14	30723544	30723558
chr14	30739562	30739584
chr14	30874603	30874627
chr14	30875366	30875394
chr14	31010370	31010392
chr14	31026285	31026306
chr14	31026402	31026452
chr14	31026606	31026629
chr14	31203888	31203922
chr14	31207213	31207247
chr14	31207718	31207746
chr14	31250101	31250126
chr14	31250165	31250190
chr14	31420098	31420126
chr14	31437090	31437108
chr14	31443964	31443997
chr14	31602239	31602261
chr14	31615435	31615453
chr14	31634228	31634250
chr14	31662459	31662481
chr14	31688810	31688826
chr14	31700814	31700833
chr14	31745191	31745213
chr14	31754838	31754860
chr14	31793870	31793892
chr14	31806761	31806774
chr14	31869338	31869360
chr14	31918695	31918717
chr14	32076854	32076887
chr14	32076917	32076955
chr14	32077135	32077163
chr14	32077177	32077201
chr14	32077213	32077241
chr14	32131724	32131746
chr14	32234735	32234757
chr14	32287911	32287946
chr14	32440330	32440352
chr14	32466573	32466597
chr14	32523177	32523200
chr14	32580693	32580715
chr14	32616598	32616619
chr14	32790762	32790792
chr14	32851298	32851320
chr14	32932610	32932634
chr14	32933083	32933104
chr14	32933587	32933619
chr14	32934630	32934649
chr14	32934774	32934797
chr14	32938726	32938756
chr14	32938911	32938938
chr14	32939239	32939265
chr14	32939720	32939746
chr14	33093969	33093990
chr14	33111801	33111830
chr14	33160491	33160513
chr14	33203461	33203483
chr14	33351898	33351919
chr14	33498687	33498713
chr14	33606212	33606235
chr14	33665284	33665317
chr14	33746884	33746906
chr14	33799619	33799641
chr14	33831764	33831786
chr14	33832166	33832188
chr14	33984466	33984483
chr14	34079102	34079121
chr14	34145951	34145984
chr14	34156062	34156084
chr14	34163467	34163489
chr14	34186510	34186532
chr14	34193165	34193187
chr14	34274078	34274100
chr14	34297047	34297069
chr14	34301887	34301915
chr14	34345902	34345929
chr14	34386483	34386504
chr14	34411274	34411287
chr14	34461935	34461967
chr14	34462040	34462071
chr14	34462286	34462339
chr14	34462357	34462367
chr14	34462376	34462396
chr14	34462434	34462454
chr14	34462497	34462520
chr14	34539527	34539547
chr14	34546037	34546062
chr14	34546371	34546404
chr14	34546609	34546638
chr14	34556464	34556493
chr14	34556698	34556731
chr14	34557040	34557065
chr14	34629736	34629763
chr14	34630041	34630071
chr14	34714272	34714308
chr14	34714322	34714343
chr14	34714606	34714626
chr14	34737062	34737086
chr14	34799234	34799256
chr14	34873879	34873902
chr14	34874632	34874663
chr14	34874854	34874865
chr14	35039067	35039086
chr14	35039166	35039184
chr14	35039441	35039460
chr14	35039571	35039588
chr14	35039620	35039640
chr14	35046212	35046246
chr14	35061613	35061635
chr14	35076442	35076464
chr14	35174882	35174904
chr14	35194522	35194555
chr14	35333464	35333482
chr14	35334352	35334375
chr14	35337769	35337800
chr14	35338918	35338937
chr14	35341697	35341723
chr14	35365534	35365562
chr14	35367946	35367972
chr14	35369731	35369759
chr14	35384847	35384868
chr14	35403404	35403430
chr14	35403846	35403875
chr14	35403973	35403994
chr14	35404373	35404400
chr14	35405002	35405024
chr14	35405353	35405376
chr14	35533665	35533685
chr14	35534051	35534074
chr14	35534095	35534124
chr14	35534484	35534520
chr14	35534555	35534582
chr14	35622352	35622386
chr14	35643182	35643204
chr14	35824635	35824653
chr14	35824684	35824702
chr14	35825601	35825640
chr14	35826744	35826775
chr14	35826853	35826872
chr14	35922950	35922971
chr14	35936628	35936650
chr14	35968333	35968355
chr14	35976777	35976795
chr14	35977067	35977090
chr14	35977236	35977258
chr14	35977367	35977385
chr14	35977416	35977434
chr14	35977465	35977483
chr14	35977641	35977659
chr14	35977816	35977834
chr14	36119355	36119377
chr14	36142797	36142819
chr14	36161817	36161852
chr14	36190534	36190556
chr14	36231930	36231952
chr14	36244266	36244283
chr14	36245095	36245113
chr14	36260184	36260221
chr14	36272286	36272324
chr14	36357897	36357919
chr14	36431737	36431759
chr14	36487798	36487820
chr14	36506000	36506039
chr14	36506115	36506136
chr14	36508354	36508412
chr14	36508747	36508800
chr14	36514035	36514056
chr14	36515162	36515187
chr14	36518093	36518110
chr14	36518233	36518255
chr14	36518832	36518856
chr14	36520022	36520046
chr14	36520440	36520460
chr14	36520493	36520523
chr14	36520563	36520585
chr14	36521663	36521687
chr14	36524479	36524503
chr14	36524958	36524998
chr14	36525469	36525499
chr14	36525551	36525581
chr14	36579472	36579494
chr14	36579844	36579871
chr14	36581684	36581710
chr14	36581917	36581940
chr14	36582410	36582447
chr14	36582653	36582701
chr14	36582894	36582930
chr14	36583969	36583996
chr14	36604135	36604157
chr14	36608324	36608346
chr14	36631281	36631302
chr14	36637103	36637125
chr14	36657022	36657046
chr14	36657394	36657413
chr14	36658882	36658910
chr14	36661846	36661869
chr14	36662124	36662182
chr14	36688491	36688518
chr14	36694052	36694086
chr14	36744999	36745019
chr14	36782802	36782824
chr14	36862597	36862627
chr14	36892688	36892710
chr14	36924526	36924548
chr14	36981688	36981710
chr14	36985176	36985198
chr14	37015181	37015203
chr14	37163141	37163163
chr14	37193795	37193828
chr14	37205611	37205641
chr14	37299290	37299311
chr14	37351048	37351070
chr14	37373547	37373561
chr14	37446924	37446946
chr14	37484987	37485017
chr14	37495270	37495292
chr14	37507603	37507626
chr14	37555372	37555379
chr14	37558673	37558695
chr14	37583955	37583974
chr14	37584444	37584475
chr14	37585140	37585158
chr14	37587876	37587929
chr14	37594572	37594595
chr14	37595072	37595103
chr14	37595436	37595460
chr14	37595517	37595546
chr14	37595578	37595605
chr14	37596297	37596322
chr14	37598223	37598251
chr14	37598928	37598944
chr14	37600063	37600085
chr14	37600501	37600509
chr14	37622230	37622250
chr14	37627443	37627477
chr14	37658915	37658936
chr14	37766941	37766963
chr14	37780774	37780790
chr14	37863099	37863121
chr14	37882241	37882262
chr14	37920185	37920207
chr14	37935291	37935319
chr14	37945952	37945963
chr14	37950450	37950472
chr14	38058819	38058841
chr14	38076748	38076770
chr14	38103284	38103306
chr14	38208660	38208683
chr14	38209306	38209322
chr14	38209350	38209380
chr14	38210669	38210701
chr14	38211193	38211214
chr14	38211650	38211676
chr14	38223048	38223082
chr14	38256125	38256180
chr14	38259365	38259398
chr14	38274556	38274578
chr14	38325932	38325954
chr14	38330922	38330929
chr14	38462206	38462240
chr14	38533423	38533452
chr14	38558312	38558345
chr14	38595594	38595623
chr14	38640823	38640845
chr14	38677142	38677176
chr14	38686097	38686119
chr14	38702707	38702725
chr14	38716306	38716328
chr14	38748076	38748099
chr14	38768685	38768704
chr14	38810338	38810372
chr14	38856635	38856663
chr14	38927674	38927696
chr14	38969192	38969214
chr14	38975331	38975365
chr14	38986341	38986363
chr14	39052144	39052167
chr14	39102971	39102995
chr14	39103245	39103288
chr14	39103460	39103491
chr14	39169911	39169941
chr14	39175447	39175471
chr14	39261130	39261151
chr14	39266834	39266852
chr14	39267297	39267308
chr14	39300667	39300689
chr14	39327612	39327642
chr14	39353704	39353725
chr14	39431534	39431554
chr14	39432013	39432047
chr14	39432566	39432614
chr14	39432907	39432935
chr14	39481369	39481391
chr14	39517060	39517083
chr14	39521697	39521719
chr14	39528342	39528376
chr14	39550348	39550363
chr14	39560825	39560845
chr14	39597397	39597438
chr14	39629359	39629381
chr14	39707459	39707481
chr14	39820177	39820211
chr14	39921647	39921669
chr14	39928220	39928242
chr14	39950492	39950514
chr14	39954041	39954063
chr14	40022419	40022441
chr14	40085720	40085754
chr14	40096051	40096084
chr14	40143837	40143859
chr14	40173802	40173824
chr14	40198786	40198808
chr14	40203708	40203729
chr14	40204848	40204875
chr14	40266786	40266808
chr14	40322538	40322559
chr14	40332059	40332081
chr14	40353923	40353945
chr14	40424297	40424319
chr14	40592368	40592401
chr14	40606198	40606228
chr14	40629996	40630022
chr14	40640051	40640073
chr14	40728844	40728866
chr14	40818161	40818183
chr14	40836116	40836138
chr14	40897953	40897976
chr14	40927393	40927415
chr14	40947555	40947577
chr14	40949052	40949074
chr14	41101320	41101348
chr14	41115746	41115778
chr14	41128701	41128738
chr14	41134632	41134654
chr14	41139698	41139720
chr14	41153801	41153821
chr14	41154541	41154559
chr14	41160114	41160136
chr14	41197252	41197274
chr14	41209478	41209500
chr14	41271587	41271609
chr14	41286602	41286623
chr14	41290352	41290374
chr14	41324514	41324548
chr14	41371394	41371416
chr14	41396488	41396510
chr14	41492761	41492783
chr14	41527216	41527249
chr14	41566959	41566981
chr14	41609795	41609817
chr14	41654048	41654070
chr14	41659192	41659225
chr14	41673625	41673643
chr14	41674205	41674223
chr14	41674332	41674349
chr14	41674382	41674390
chr14	41674704	41674722
chr14	41675598	41675635
chr14	41710759	41710781
chr14	41750962	41750996
chr14	41751904	41751926
chr14	41792998	41793020
chr14	41805546	41805566
chr14	41813340	41813367
chr14	41854369	41854383
chr14	41863823	41863856
chr14	41906460	41906482
chr14	41919833	41919855
chr14	41962691	41962725
chr14	41976512	41976534
chr14	42049183	42049205
chr14	42060181	42060203
chr14	42113713	42113743
chr14	42151313	42151335
chr14	42166166	42166200
chr14	42205044	42205066
chr14	42229489	42229510
chr14	42253477	42253518
chr14	42258023	42258045
chr14	42258494	42258516
chr14	42272311	42272344
chr14	42276045	42276067
chr14	42279872	42279905
chr14	42325863	42325881
chr14	42352757	42352790
chr14	42359826	42359848
chr14	42367540	42367562
chr14	42379323	42379330
chr14	42379331	42379347
chr14	42380435	42380456
chr14	42397921	42397950
chr14	42425899	42425921
chr14	42435452	42435487
chr14	42482691	42482713
chr14	42499934	42499956
chr14	42532160	42532193
chr14	42566888	42566910
chr14	42603172	42603193
chr14	42695256	42695278
chr14	42728183	42728205
chr14	42831042	42831064
chr14	42871630	42871652
chr14	42883069	42883091
chr14	42889392	42889425
chr14	42910187	42910218
chr14	42913407	42913431
chr14	42967645	42967667
chr14	42997779	42997801
chr14	43017385	43017407
chr14	43094583	43094608
chr14	43127913	43127935
chr14	43229996	43230030
chr14	43257733	43257754
chr14	43267916	43267938
chr14	43296416	43296438
chr14	43326381	43326416
chr14	43326662	43326684
chr14	43340545	43340559
chr14	43347257	43347279
chr14	43376132	43376154
chr14	43391422	43391444
chr14	43406208	43406227
chr14	43428147	43428167
chr14	43447198	43447222
chr14	43498041	43498063
chr14	43533298	43533340
chr14	43603240	43603262
chr14	43675088	43675122
chr14	43704506	43704528
chr14	43737908	43737929
chr14	43906230	43906259
chr14	43909180	43909211
chr14	43939070	43939090
chr14	43960080	43960102
chr14	43996418	43996451
chr14	44020684	44020714
chr14	44027078	44027100
chr14	44048501	44048524
chr14	44075319	44075348
chr14	44126990	44127012
chr14	44160117	44160139
chr14	44171862	44171896
chr14	44201316	44201338
chr14	44211153	44211174
chr14	44325020	44325042
chr14	44334664	44334685
chr14	44384800	44384822
chr14	44429186	44429207
chr14	44471332	44471354
chr14	44542506	44542527
chr14	44551688	44551710
chr14	44584161	44584183
chr14	44634322	44634344
chr14	44641899	44641921
chr14	44676733	44676755
chr14	44684898	44684920
chr14	44705220	44705242
chr14	44769956	44769986
chr14	44798895	44798942
chr14	44798952	44798981
chr14	44826446	44826474
chr14	44836126	44836157
chr14	44859414	44859436
chr14	44891330	44891352
chr14	44897251	44897273
chr14	44912227	44912250
chr14	44988110	44988127
chr14	45039722	45039745
chr14	45080494	45080516
chr14	45080818	45080843
chr14	45083986	45084029
chr14	45295600	45295622
chr14	45320382	45320404
chr14	45349325	45349347
chr14	45389256	45389276
chr14	45389356	45389374
chr14	45389405	45389423
chr14	45389637	45389649
chr14	45389758	45389776
chr14	45389885	45389903
chr14	45389934	45389955
chr14	45390192	45390211
chr14	45429826	45429847
chr14	45459821	45459828
chr14	45474680	45474702
chr14	45477278	45477300
chr14	45490049	45490079
chr14	45505800	45505822
chr14	45509438	45509472
chr14	45515964	45515986
chr14	45545859	45545881
chr14	45570518	45570553
chr14	45596803	45596832
chr14	45608244	45608266
chr14	45770062	45770083
chr14	45787850	45787872
chr14	45844531	45844553
chr14	45883366	45883388
chr14	45926614	45926636
chr14	45991162	45991184
chr14	45999954	45999976
chr14	46006438	46006471
chr14	46060581	46060604
chr14	46066540	46066561
chr14	46095559	46095581
chr14	46152139	46152161
chr14	46161277	46161299
chr14	46182433	46182455
chr14	46182788	46182817
chr14	46227784	46227806
chr14	46233170	46233193
chr14	46238043	46238065
chr14	46267277	46267310
chr14	46283781	46283810
chr14	46419134	46419156
chr14	46429606	46429628
chr14	46443639	46443671
chr14	46473285	46473307
chr14	46497140	46497173
chr14	46514589	46514611
chr14	46529230	46529238
chr14	46529239	46529246
chr14	46545081	46545113
chr14	46615494	46615516
chr14	46620701	46620735
chr14	46640748	46640782
chr14	46679345	46679367
chr14	46701599	46701612
chr14	46726616	46726637
chr14	46733543	46733565
chr14	46753672	46753694
chr14	46765321	46765342
chr14	46786524	46786546
chr14	46864055	46864084
chr14	46901183	46901205
chr14	46969784	46969806
chr14	47046452	47046474
chr14	47165101	47165123
chr14	47225662	47225684
chr14	47242501	47242523
chr14	47242739	47242762
chr14	47264848	47264879
chr14	47397331	47397351
chr14	47469296	47469317
chr14	47470258	47470277
chr14	47537307	47537328
chr14	47571742	47571775
chr14	47593715	47593740
chr14	47665544	47665575
chr14	47665790	47665847
chr14	47674906	47674938
chr14	47675022	47675045
chr14	47675359	47675404
chr14	47675698	47675726
chr14	47676052	47676080
chr14	47717517	47717533
chr14	47851951	47851983
chr14	47907042	47907063
chr14	47924809	47924832
chr14	47968302	47968331
chr14	48070561	48070583
chr14	48081456	48081489
chr14	48098293	48098323
chr14	48131183	48131217
chr14	48192950	48192972
chr14	48203788	48203821
chr14	48315332	48315364
chr14	48327718	48327741
chr14	48366406	48366424
chr14	48409615	48409637
chr14	48412503	48412529
chr14	48440597	48440628
chr14	48442948	48442981
chr14	48448020	48448054
chr14	48453207	48453229
chr14	48486343	48486365
chr14	48544058	48544101
chr14	48596186	48596208
chr14	48630479	48630501
chr14	48651357	48651373
chr14	48658614	48658636
chr14	48686151	48686184
chr14	48784295	48784317
chr14	48797117	48797139
chr14	48798721	48798742
chr14	48909914	48909938
chr14	48928055	48928078
chr14	48940786	48940808
chr14	48953667	48953689
chr14	48978196	48978222
chr14	49067770	49067791
chr14	49085713	49085744
chr14	49119825	49119847
chr14	49126000	49126023
chr14	49144095	49144117
chr14	49183646	49183680
chr14	49390559	49390592
chr14	49396281	49396314
chr14	49429110	49429140
chr14	49535919	49535941
chr14	49559973	49559998
chr14	49599699	49599729
chr14	49599766	49599788
chr14	49599935	49599961
chr14	49620750	49620781
chr14	49621488	49621514
chr14	49634427	49634460
chr14	49688235	49688259
chr14	49760683	49760716
chr14	49768193	49768220
chr14	49821202	49821220
chr14	49821303	49821318
chr14	49868113	49868137
chr14	49868176	49868228
chr14	49868240	49868259
chr14	49868299	49868319
chr14	49868429	49868456
chr14	49892639	49892669
chr14	49892747	49892776
chr14	49892798	49892815
chr14	49893447	49893473
chr14	50001324	50001361
chr14	50001431	50001462
chr14	50003461	50003486
chr14	50079840	50079862
chr14	50116254	50116274
chr14	50116306	50116331
chr14	50231632	50231653
chr14	50232027	50232055
chr14	50243822	50243844
chr14	50312365	50312380
chr14	50312612	50312640
chr14	50361985	50362007
chr14	50362160	50362183
chr14	50396681	50396706
chr14	50396957	50397002
chr14	50431392	50431414
chr14	50508566	50508588
chr14	50509232	50509254
chr14	50532203	50532251
chr14	50532321	50532344
chr14	50542285	50542311
chr14	50546977	50547010
chr14	50560545	50560570
chr14	50560915	50560939
chr14	50765989	50766011
chr14	50830711	50830748
chr14	50831148	50831176
chr14	50872207	50872232
chr14	50872330	50872353
chr14	50943456	50943483
chr14	50944131	50944154
chr14	50944569	50944594
chr14	50944637	50944663
chr14	50950703	50950725
chr14	50957229	50957250
chr14	50957277	50957314
chr14	51053737	51053759
chr14	51093684	51093713
chr14	51095141	51095183
chr14	51153649	51153671
chr14	51213761	51213783
chr14	51220469	51220487
chr14	51226326	51226348
chr14	51312364	51312385
chr14	51395490	51395507
chr14	51413299	51413321
chr14	51456291	51456325
chr14	51468322	51468337
chr14	51501360	51501393
chr14	51624147	51624168
chr14	51651697	51651720
chr14	51651785	51651866
chr14	51652086	51652117
chr14	51743806	51743824
chr14	51774657	51774676
chr14	51794742	51794764
chr14	51803381	51803413
chr14	51816561	51816616
chr14	51816738	51816753
chr14	51843415	51843441
chr14	51860688	51860711
chr14	51989763	51989791
chr14	52065644	52065666
chr14	52069091	52069111
chr14	52069344	52069373
chr14	52069496	52069517
chr14	52140391	52140413
chr14	52214130	52214152
chr14	52227364	52227386
chr14	52257978	52258000
chr14	52262039	52262061
chr14	52390134	52390169
chr14	52394921	52394954
chr14	52508905	52508927
chr14	52529322	52529344
chr14	52552065	52552095
chr14	52552321	52552345
chr14	52552686	52552708
chr14	52553044	52553067
chr14	52553614	52553645
chr14	52568826	52568861
chr14	52590970	52591005
chr14	52638107	52638129
chr14	52695779	52695817
chr14	52695948	52695991
chr14	52707142	52707169
chr14	52730441	52730461
chr14	52791404	52791439
chr14	52791702	52791733
chr14	52791743	52791774
chr14	52838629	52838651
chr14	52950772	52950801
chr14	52950863	52950899
chr14	52951226	52951307
chr14	53033617	53033639
chr14	53152227	53152251
chr14	53210052	53210074
chr14	53217583	53217624
chr14	53217851	53217877
chr14	53266546	53266568
chr14	53298539	53298561
chr14	53324056	53324077
chr14	53379671	53379705
chr14	53429753	53429775
chr14	53680207	53680229
chr14	53804158	53804191
chr14	53838282	53838314
chr14	53878489	53878511
chr14	53946407	53946432
chr14	53946903	53946927
chr14	53953541	53953567
chr14	53954109	53954142
chr14	53954792	53954820
chr14	53955280	53955309
chr14	53956875	53956907
chr14	54004402	54004424
chr14	54072046	54072068
chr14	54123163	54123185
chr14	54203298	54203306
chr14	54204267	54204285
chr14	54220255	54220276
chr14	54220607	54220641
chr14	54239863	54239885
chr14	54344560	54344595
chr14	54344984	54344994
chr14	54352277	54352290
chr14	54393512	54393534
chr14	54488885	54488911
chr14	54509715	54509734
chr14	54509886	54509918
chr14	54517767	54517798
chr14	54565714	54565740
chr14	54567102	54567124
chr14	54567396	54567440
chr14	54567853	54567887
chr14	54568140	54568167
chr14	54602647	54602669
chr14	54684606	54684623
chr14	54684849	54684878
chr14	54760081	54760106
chr14	54789175	54789198
chr14	54901543	54901561
chr14	54902928	54902957
chr14	55027202	55027227
chr14	55052093	55052112
chr14	55052116	55052136
chr14	55052226	55052260
chr14	55115786	55115809
chr14	55129190	55129217
chr14	55129337	55129360
chr14	55271644	55271677
chr14	55271772	55271813
chr14	55299382	55299435
chr14	55411891	55411915
chr14	55440468	55440491
chr14	55440683	55440708
chr14	55456328	55456346
chr14	55492653	55492674
chr14	55580192	55580216
chr14	55580425	55580467
chr14	55580897	55580927
chr14	55627595	55627619
chr14	55726764	55726785
chr14	55739949	55739958
chr14	55740392	55740428
chr14	55852898	55852921
chr14	55865178	55865209
chr14	55865574	55865610
chr14	55912282	55912309
chr14	55916471	55916497
chr14	55931517	55931549
chr14	55988323	55988345
chr14	55994183	55994206
chr14	56006764	56006785
chr14	56014151	56014173
chr14	56117671	56117694
chr14	56118167	56118191
chr14	56119081	56119103
chr14	56234601	56234623
chr14	56255475	56255506
chr14	56359741	56359771
chr14	56441958	56441982
chr14	56460395	56460417
chr14	56580094	56580121
chr14	56645493	56645515
chr14	56673397	56673430
chr14	56794874	56794897
chr14	56805310	56805338
chr14	56805711	56805741
chr14	56807966	56808010
chr14	56809037	56809060
chr14	56811799	56811821
chr14	56812113	56812156
chr14	56812235	56812257
chr14	56812614	56812637
chr14	56816607	56816637
chr14	56988328	56988350
chr14	56991104	56991126
chr14	57021053	57021078
chr14	57100619	57100641
chr14	57110789	57110810
chr14	57118060	57118082
chr14	57228693	57228724
chr14	57268415	57268449
chr14	57333791	57333809
chr14	57333840	57333858
chr14	57334123	57334130
chr14	57334161	57334179
chr14	57338225	57338247
chr14	57370542	57370575
chr14	57390287	57390311
chr14	57390395	57390416
chr14	57390735	57390765
chr14	57390803	57390828
chr14	57443610	57443630
chr14	57499143	57499164
chr14	57513625	57513658
chr14	57520719	57520748
chr14	57534895	57534917
chr14	57535731	57535774
chr14	57538453	57538475
chr14	57538955	57538977
chr14	57551884	57551906
chr14	57622669	57622691
chr14	57643757	57643779
chr14	57667474	57667496
chr14	57682488	57682510
chr14	57689737	57689759
chr14	57696906	57696941
chr14	57777629	57777652
chr14	57791965	57791986
chr14	57795948	57795962
chr14	57858530	57858552
chr14	57865058	57865078
chr14	57865268	57865298
chr14	57865654	57865690
chr14	57901509	57901544
chr14	57907933	57907965
chr14	57957277	57957310
chr14	58006760	58006782
chr14	58038402	58038424
chr14	58040304	58040325
chr14	58045462	58045484
chr14	58151854	58151887
chr14	58152322	58152349
chr14	58199884	58199911
chr14	58297809	58297841
chr14	58298160	58298186
chr14	58299144	58299163
chr14	58299177	58299214
chr14	58299360	58299383
chr14	58396122	58396143
chr14	58427120	58427137
chr14	58427673	58427696
chr14	58532023	58532056
chr14	58593439	58593461
chr14	58637761	58637801
chr14	58638667	58638698
chr14	58646563	58646592
chr14	58707370	58707391
chr14	58743076	58743092
chr14	58889494	58889528
chr14	59058885	59058903
chr14	59073044	59073068
chr14	59188443	59188472
chr14	59188941	59188960
chr14	59232783	59232816
chr14	59396833	59396855
chr14	59415447	59415469
chr14	59464979	59465007
chr14	59484708	59484728
chr14	59557466	59557488
chr14	59630841	59630873
chr14	59669443	59669478
chr14	59819414	59819444
chr14	59819870	59819892
chr14	59833675	59833696
chr14	59869574	59869592
chr14	59870461	59870484
chr14	59893420	59893442
chr14	59920042	59920074
chr14	59979817	59979839
chr14	59994861	59994883
chr14	60023785	60023820
chr14	60036905	60036927
chr14	60249049	60249071
chr14	60249344	60249372
chr14	60249511	60249542
chr14	60249876	60249904
chr14	60327988	60328015
chr14	60336489	60336523
chr14	60343000	60343022
chr14	60374721	60374743
chr14	60387624	60387646
chr14	60449024	60449058
chr14	60472545	60472563
chr14	60485768	60485791
chr14	60485962	60485996
chr14	60508867	60508907
chr14	60511107	60511137
chr14	60523392	60523425
chr14	60538125	60538143
chr14	60637357	60637384
chr14	60642280	60642307
chr14	60646255	60646280
chr14	60649635	60649681
chr14	60653839	60653858
chr14	60655792	60655809
chr14	60656870	60656894
chr14	60657258	60657298
chr14	60721278	60721305
chr14	60721442	60721476
chr14	60721631	60721648
chr14	60721740	60721767
chr14	60722904	60722926
chr14	60722988	60723015
chr14	60723159	60723187
chr14	60731675	60731697
chr14	60831318	60831350
chr14	60837153	60837181
chr14	60857714	60857748
chr14	60887379	60887401
chr14	60908461	60908484
chr14	60936369	60936391
chr14	60972484	60972507
chr14	60981049	60981071
chr14	61009527	61009547
chr14	61036444	61036466
chr14	61055257	61055279
chr14	61092409	61092430
chr14	61131921	61131938
chr14	61321225	61321251
chr14	61321906	61321930
chr14	61322710	61322734
chr14	61464548	61464565
chr14	61474544	61474578
chr14	61529755	61529777
chr14	61658527	61658549
chr14	61695435	61695464
chr14	61695870	61695900
chr14	61707446	61707468
chr14	61751196	61751218
chr14	61751441	61751463
chr14	61842763	61842797
chr14	61851052	61851071
chr14	61920415	61920436
chr14	61993251	61993285
chr14	62044441	62044474
chr14	62116990	62117012
chr14	62117108	62117130
chr14	62170320	62170353
chr14	62173924	62173946
chr14	62193371	62193397
chr14	62199242	62199264
chr14	62284636	62284658
chr14	62329048	62329070
chr14	62351163	62351185
chr14	62395746	62395767
chr14	62423671	62423704
chr14	62446234	62446257
chr14	62494497	62494519
chr14	62526362	62526383
chr14	62541691	62541713
chr14	62561159	62561180
chr14	62573613	62573635
chr14	62868676	62868697
chr14	62878195	62878219
chr14	62947967	62947989
chr14	62999713	62999735
chr14	63045030	63045075
chr14	63045617	63045638
chr14	63047166	63047198
chr14	63103723	63103731
chr14	63106512	63106530
chr14	63116847	63116869
chr14	63139144	63139173
chr14	63164834	63164855
chr14	63165786	63165800
chr14	63165957	63165976
chr14	63166191	63166198
chr14	63217227	63217249
chr14	63221963	63221984
chr14	63291145	63291169
chr14	63395701	63395727
chr14	63395895	63395930
chr14	63396012	63396059
chr14	63396247	63396258
chr14	63522946	63522964
chr14	63523073	63523091
chr14	63542638	63542679
chr14	63542853	63542916
chr14	63543156	63543177
chr14	63641761	63641791
chr14	63728105	63728142
chr14	63788442	63788459
chr14	63803565	63803587
chr14	63852934	63852960
chr14	63853106	63853128
chr14	63853196	63853230
chr14	63853245	63853270
chr14	63853494	63853538
chr14	63853670	63853703
chr14	63853730	63853759
chr14	64037943	64037961
chr14	64038846	64038867
chr14	64196996	64197020
chr14	64233417	64233449
chr14	64294178	64294202
chr14	64338195	64338230
chr14	64338703	64338723
chr14	64339211	64339234
chr14	64387995	64388015
chr14	64465204	64465235
chr14	64465401	64465419
chr14	64465626	64465660
chr14	64503828	64503855
chr14	64503887	64503902
chr14	64504126	64504155
chr14	64504255	64504281
chr14	64504634	64504658
chr14	64633506	64633524
chr14	64658240	64658259
chr14	64704377	64704457
chr14	64704785	64704819
chr14	64706956	64706981
chr14	64716118	64716144
chr14	64718008	64718039
chr14	64721840	64721869
chr14	64730977	64731011
chr14	64731176	64731214
chr14	64737296	64737322
chr14	64737442	64737454
chr14	64737714	64737734
chr14	64738279	64738325
chr14	64738448	64738466
chr14	64743139	64743166
chr14	64747793	64747810
chr14	64748723	64748751
chr14	64765066	64765084
chr14	64768669	64768734
chr14	64772893	64772923
chr14	64773558	64773594
chr14	64774975	64774997
chr14	64779099	64779132
chr14	64786361	64786388
chr14	64787228	64787252
chr14	64822782	64822815
chr14	64827307	64827339
chr14	64851863	64851883
chr14	64861188	64861220
chr14	64879239	64879274
chr14	64879473	64879499
chr14	64879609	64879641
chr14	64880049	64880072
chr14	64880198	64880227
chr14	64880384	64880408
chr14	64880509	64880557
chr14	64894776	64894794
chr14	64895078	64895097
chr14	64895254	64895273
chr14	64895304	64895322
chr14	64895353	64895371
chr14	64895692	64895715
chr14	64895824	64895843
chr14	64896659	64896695
chr14	64913430	64913452
chr14	64935184	64935206
chr14	64948153	64948177
chr14	64950192	64950220
chr14	64951695	64951722
chr14	64971882	64971938
chr14	64972080	64972118
chr14	64972349	64972369
chr14	64972463	64972489
chr14	65101686	65101735
chr14	65101860	65101893
chr14	65102211	65102236
chr14	65102376	65102405
chr14	65102725	65102757
chr14	65144467	65144494
chr14	65144508	65144524
chr14	65156519	65156547
chr14	65336080	65336103
chr14	65412851	65412872
chr14	65412881	65412910
chr14	65413211	65413239
chr14	65413416	65413441
chr14	65413539	65413559
chr14	65470528	65470550
chr14	65470872	65470898
chr14	65522712	65522734
chr14	65631846	65631874
chr14	65692234	65692252
chr14	65692410	65692427
chr14	65692459	65692477
chr14	65692508	65692529
chr14	65694893	65694915
chr14	65774955	65774966
chr14	65791266	65791285
chr14	65831525	65831549
chr14	65855015	65855022
chr14	65898319	65898345
chr14	65902082	65902104
chr14	65958574	65958595
chr14	66062708	66062730
chr14	66094228	66094255
chr14	66094314	66094356
chr14	66206455	66206477
chr14	66257729	66257759
chr14	66278811	66278834
chr14	66290470	66290488
chr14	66300446	66300479
chr14	66364114	66364148
chr14	66397831	66397853
chr14	66475418	66475441
chr14	66508317	66508343
chr14	66508761	66508787
chr14	66520848	66520869
chr14	66524637	66524671
chr14	66545338	66545345
chr14	66545387	66545405
chr14	66545514	66545532
chr14	66545563	66545581
chr14	66545612	66545630
chr14	66545739	66545757
chr14	66545974	66545997
chr14	66558877	66558899
chr14	66582524	66582546
chr14	66593136	66593166
chr14	66604837	66604864
chr14	66666101	66666123
chr14	66684890	66684912
chr14	66688902	66688936
chr14	66711730	66711764
chr14	66763380	66763402
chr14	66771715	66771737
chr14	66837444	66837466
chr14	66871775	66871808
chr14	66879196	66879225
chr14	66895358	66895380
chr14	66955694	66955716
chr14	67041357	67041390
chr14	67056981	67057003
chr14	67057030	67057052
chr14	67057399	67057419
chr14	67071483	67071505
chr14	67095779	67095801
chr14	67127096	67127125
chr14	67172259	67172268
chr14	67174216	67174254
chr14	67213304	67213326
chr14	67241599	67241621
chr14	67273260	67273284
chr14	67308079	67308100
chr14	67341500	67341519
chr14	67341550	67341568
chr14	67415966	67415994
chr14	67472582	67472624
chr14	67473448	67473476
chr14	67483910	67483934
chr14	67491940	67491980
chr14	67514803	67514842
chr14	67514966	67515003
chr14	67515091	67515119
chr14	67515538	67515581
chr14	67532982	67533015
chr14	67533130	67533155
chr14	67533243	67533267
chr14	67533725	67533754
chr14	67572259	67572305
chr14	67599878	67599903
chr14	67620278	67620301
chr14	67873938	67873960
chr14	67890601	67890623
chr14	68049207	68049229
chr14	68075769	68075802
chr14	68086401	68086432
chr14	68086529	68086555
chr14	68090841	68090863
chr14	68115395	68115417
chr14	68119458	68119480
chr14	68259301	68259323
chr14	68364168	68364231
chr14	68373619	68373642
chr14	68428895	68428917
chr14	68548285	68548327
chr14	68564040	68564069
chr14	68580666	68580701
chr14	68582989	68583022
chr14	68584058	68584080
chr14	68609857	68609879
chr14	68628299	68628330
chr14	68654922	68654957
chr14	68659474	68659496
chr14	68690791	68690823
chr14	68704432	68704457
chr14	68706109	68706127
chr14	68731080	68731101
chr14	68736839	68736876
chr14	68737068	68737099
chr14	68738002	68738031
chr14	68742254	68742298
chr14	68763324	68763347
chr14	68782740	68782776
chr14	68788926	68788952
chr14	68791833	68791857
chr14	68792184	68792202
chr14	68792588	68792627
chr14	68793209	68793228
chr14	68793915	68793935
chr14	68795293	68795326
chr14	68795411	68795438
chr14	68795620	68795649
chr14	68816420	68816441
chr14	68823021	68823033
chr14	68823034	68823042
chr14	68843553	68843573
chr14	68843748	68843781
chr14	68879187	68879216
chr14	68879356	68879376
chr14	68879590	68879616
chr14	68879904	68879928
chr14	68885309	68885331
chr14	68885629	68885655
chr14	68890290	68890315
chr14	68892349	68892373
chr14	68893825	68893848
chr14	68895267	68895280
chr14	68900012	68900043
chr14	68903802	68903831
chr14	68908184	68908204
chr14	68915308	68915336
chr14	68922159	68922192
chr14	68943344	68943383
chr14	68952592	68952611
chr14	68961545	68961576
chr14	68962530	68962551
chr14	68977800	68977827
chr14	68977880	68977920
chr14	68978825	68978850
chr14	68978894	68978940
chr14	68979129	68979173
chr14	68979340	68979362
chr14	68979504	68979536
chr14	68979859	68979892
chr14	69017835	69017855
chr14	69017865	69017888
chr14	69017898	69017917
chr14	69017930	69017941
chr14	69043085	69043106
chr14	69151649	69151687
chr14	69151973	69151998
chr14	69152293	69152317
chr14	69152658	69152680
chr14	69152709	69152755
chr14	69153044	69153066
chr14	69153155	69153176
chr14	69153720	69153740
chr14	69191747	69191768
chr14	69191840	69191865
chr14	69260128	69260151
chr14	69260664	69260692
chr14	69260770	69260796
chr14	69260923	69260944
chr14	69277362	69277385
chr14	69313353	69313372
chr14	69324498	69324529
chr14	69339747	69339771
chr14	69349189	69349208
chr14	69349275	69349294
chr14	69350645	69350670
chr14	69352209	69352236
chr14	69352626	69352649
chr14	69352721	69352739
chr14	69360985	69361015
chr14	69416060	69416081
chr14	69475678	69475718
chr14	69484448	69484490
chr14	69484658	69484687
chr14	69484922	69484945
chr14	69500389	69500410
chr14	69500777	69500810
chr14	69501041	69501064
chr14	69527712	69527736
chr14	69528457	69528487
chr14	69548182	69548210
chr14	69572970	69572997
chr14	69574498	69574525
chr14	69611519	69611556
chr14	69611656	69611682
chr14	69712805	69712832
chr14	69726941	69726969
chr14	69767604	69767634
chr14	69850030	69850076
chr14	69860254	69860281
chr14	69878262	69878270
chr14	69879980	69880003
chr14	69880174	69880195
chr14	69891543	69891564
chr14	69942970	69942995
chr14	69953676	69953701
chr14	70031409	70031427
chr14	70049482	70049503
chr14	70187757	70187786
chr14	70188094	70188117
chr14	70188606	70188658
chr14	70189157	70189181
chr14	70189217	70189241
chr14	70198440	70198462
chr14	70216402	70216432
chr14	70241281	70241310
chr14	70253899	70253922
chr14	70254947	70255020
chr14	70255034	70255052
chr14	70255064	70255084
chr14	70255096	70255126
chr14	70321179	70321200
chr14	70393792	70393825
chr14	70399141	70399164
chr14	70429301	70429339
chr14	70482688	70482710
chr14	70507282	70507304
chr14	70510793	70510827
chr14	70553159	70553181
chr14	70600842	70600904
chr14	70641861	70641881
chr14	70671676	70671696
chr14	70732641	70732677
chr14	70742312	70742340
chr14	70744193	70744216
chr14	70808429	70808450
chr14	70808656	70808683
chr14	70808695	70808707
chr14	70808732	70808752
chr14	70809290	70809313
chr14	70809402	70809426
chr14	70809609	70809635
chr14	70809783	70809817
chr14	70821830	70821873
chr14	70822529	70822559
chr14	70907514	70907550
chr14	70908705	70908733
chr14	70936277	70936292
chr14	70959369	70959391
chr14	71019939	71019959
chr14	71039072	71039094
chr14	71064758	71064781
chr14	71078993	71079023
chr14	71139235	71139248
chr14	71164439	71164451
chr14	71167597	71167619
chr14	71171747	71171757
chr14	71231384	71231424
chr14	71231849	71231873
chr14	71320390	71320432
chr14	71368300	71368322
chr14	71435315	71435337
chr14	71611550	71611580
chr14	71631012	71631035
chr14	71676615	71676637
chr14	71811533	71811555
chr14	71838238	71838259
chr14	71843104	71843126
chr14	71872783	71872804
chr14	71932277	71932298
chr14	71933420	71933429
chr14	71951401	71951425
chr14	71976401	71976423
chr14	72065912	72065935
chr14	72250090	72250112
chr14	72297564	72297586
chr14	72316376	72316398
chr14	72324496	72324518
chr14	72374229	72374251
chr14	72395673	72395694
chr14	72409703	72409725
chr14	72433323	72433355
chr14	72546655	72546691
chr14	72597932	72597946
chr14	72600169	72600200
chr14	72614901	72614939
chr14	72615598	72615617
chr14	72670967	72671009
chr14	72679435	72679470
chr14	72680013	72680045
chr14	72689090	72689113
chr14	72689275	72689302
chr14	72706966	72706988
chr14	72713399	72713421
chr14	72713768	72713811
chr14	72715836	72715854
chr14	72715991	72716020
chr14	72743146	72743173
chr14	72746711	72746726
chr14	72792082	72792111
chr14	72792243	72792262
chr14	72812626	72812653
chr14	72825691	72825728
chr14	72891969	72891995
chr14	72893441	72893473
chr14	72893593	72893625
chr14	72926645	72926670
chr14	72926881	72926906
chr14	72929111	72929131
chr14	72970012	72970028
chr14	72974742	72974771
chr14	72983341	72983360
chr14	73026792	73026833
chr14	73026882	73026923
chr14	73059049	73059077
chr14	73115315	73115336
chr14	73136452	73136474
chr14	73183930	73183948
chr14	73184106	73184126
chr14	73184157	73184175
chr14	73184206	73184222
chr14	73184255	73184273
chr14	73184648	73184666
chr14	73184697	73184715
chr14	73184746	73184765
chr14	73228188	73228213
chr14	73228310	73228329
chr14	73237524	73237543
chr14	73238111	73238143
chr14	73238301	73238338
chr14	73238665	73238690
chr14	73239871	73239898
chr14	73240906	73240936
chr14	73245484	73245511
chr14	73245987	73246021
chr14	73251247	73251271
chr14	73251842	73251870
chr14	73255124	73255167
chr14	73259586	73259611
chr14	73260590	73260620
chr14	73260642	73260689
chr14	73261508	73261551
chr14	73261681	73261700
chr14	73262081	73262108
chr14	73263442	73263470
chr14	73270098	73270117
chr14	73272496	73272519
chr14	73361603	73361622
chr14	73406234	73406256
chr14	73457922	73457949
chr14	73457983	73458007
chr14	73458295	73458318
chr14	73458355	73458388
chr14	73539789	73539827
chr14	73552912	73552938
chr14	73571703	73571741
chr14	73714421	73714446
chr14	73719222	73719252
chr14	73725813	73725830
chr14	73725920	73725943
chr14	73726129	73726137
chr14	73726753	73726771
chr14	73729585	73729605
chr14	73729898	73729925
chr14	73739064	73739087
chr14	73739902	73739924
chr14	73741084	73741110
chr14	73741552	73741576
chr14	73743587	73743610
chr14	73745187	73745226
chr14	73754261	73754290
chr14	73759395	73759415
chr14	73759960	73759982
chr14	73764815	73764856
chr14	73786809	73786835
chr14	73786953	73787001
chr14	73787013	73787037
chr14	73944787	73944820
chr14	73984888	73984910
chr14	74018733	74018753
chr14	74019007	74019043
chr14	74019180	74019210
chr14	74019568	74019596
chr14	74019610	74019652
chr14	74084190	74084210
chr14	74125888	74125910
chr14	74215768	74215793
chr14	74217944	74217972
chr14	74218006	74218028
chr14	74218518	74218547
chr14	74219469	74219511
chr14	74223124	74223153
chr14	74239773	74239810
chr14	74240506	74240534
chr14	74240750	74240779
chr14	74241102	74241128
chr14	74245362	74245386
chr14	74245725	74245748
chr14	74257709	74257758
chr14	74258030	74258068
chr14	74258392	74258417
chr14	74258488	74258513
chr14	74258840	74258865
chr14	74259108	74259126
chr14	74260418	74260441
chr14	74289581	74289602
chr14	74290226	74290254
chr14	74348876	74348896
chr14	74349370	74349387
chr14	74395268	74395293
chr14	74402693	74402717
chr14	74402816	74402842
chr14	74403027	74403050
chr14	74409654	74409675
chr14	74412766	74412801
chr14	74426103	74426135
chr14	74426337	74426365
chr14	74426433	74426475
chr14	74457278	74457315
chr14	74469370	74469392
chr14	74493158	74493187
chr14	74493401	74493421
chr14	74493500	74493529
chr14	74494008	74494039
chr14	74503706	74503734
chr14	74505664	74505689
chr14	74505920	74505956
chr14	74506512	74506540
chr14	74507944	74507953
chr14	74508243	74508292
chr14	74508389	74508416
chr14	74509490	74509518
chr14	74516764	74516796
chr14	74522062	74522075
chr14	74523040	74523057
chr14	74523098	74523120
chr14	74524129	74524161
chr14	74524599	74524623
chr14	74524785	74524814
chr14	74531607	74531627
chr14	74535684	74535712
chr14	74553073	74553096
chr14	74595261	74595293
chr14	74600330	74600361
chr14	74610517	74610565
chr14	74611080	74611102
chr14	74630995	74631006
chr14	74637135	74637168
chr14	74882108	74882132
chr14	74909758	74909795
chr14	74912289	74912308
chr14	74917918	74917937
chr14	74919756	74919779
chr14	74921233	74921267
chr14	74922826	74922846
chr14	74923439	74923473
chr14	74940093	74940117
chr14	74940396	74940445
chr14	74945457	74945471
chr14	74951879	74951907
chr14	74953389	74953417
chr14	74953482	74953503
chr14	74954249	74954289
chr14	74954473	74954505
chr14	74954682	74954703
chr14	74954927	74954946
chr14	74955467	74955502
chr14	74955695	74955734
chr14	74955826	74955849
chr14	74956817	74956847
chr14	74973671	74973707
chr14	74975307	74975333
chr14	74977645	74977673
chr14	74980705	74980727
chr14	74984395	74984424
chr14	74984614	74984652
chr14	74984819	74984844
chr14	74984909	74984937
chr14	74984968	74985000
chr14	74994206	74994228
chr14	75051129	75051159
chr14	75051183	75051216
chr14	75069424	75069445
chr14	75103044	75103065
chr14	75175591	75175613
chr14	75176274	75176302
chr14	75176322	75176344
chr14	75259121	75259144
chr14	75277137	75277156
chr14	75279499	75279529
chr14	75280154	75280176
chr14	75294009	75294034
chr14	75294364	75294400
chr14	75295090	75295118
chr14	75295258	75295281
chr14	75333836	75333873
chr14	75333925	75333957
chr14	75402064	75402092
chr14	75402114	75402137
chr14	75427351	75427389
chr14	75427878	75427906
chr14	75427961	75427982
chr14	75428273	75428305
chr14	75428587	75428616
chr14	75428658	75428696
chr14	75428843	75428874
chr14	75429011	75429037
chr14	75437772	75437794
chr14	75453164	75453187
chr14	75457073	75457085
chr14	75459440	75459460
chr14	75469913	75469943
chr14	75470371	75470382
chr14	75660875	75660896
chr14	75661572	75661598
chr14	75840385	75840419
chr14	75925092	75925110
chr14	75925141	75925159
chr14	75925189	75925207
chr14	75979715	75979744
chr14	75979944	75979970
chr14	75980370	75980392
chr14	75982051	75982069
chr14	75982254	75982288
chr14	75982334	75982365
chr14	75982649	75982712
chr14	76100624	76100646
chr14	76100680	76100698
chr14	76100744	76100776
chr14	76104995	76105014
chr14	76116679	76116703
chr14	76131358	76131383
chr14	76138579	76138601
chr14	76138640	76138662
chr14	76151713	76151743
chr14	76215766	76215788
chr14	76267984	76268024
chr14	76326875	76326897
chr14	76329951	76329995
chr14	76330009	76330042
chr14	76330838	76330865
chr14	76376554	76376578
chr14	76396666	76396693
chr14	76466176	76466210
chr14	76486301	76486322
chr14	76491369	76491405
chr14	76496862	76496892
chr14	76498619	76498666
chr14	76536733	76536765
chr14	76537052	76537074
chr14	76545898	76545938
chr14	76584333	76584356
chr14	76609547	76609568
chr14	76615416	76615438
chr14	76690560	76690567
chr14	76706969	76706988
chr14	76707022	76707039
chr14	76750610	76750628
chr14	76750737	76750755
chr14	76752115	76752138
chr14	76762612	76762639
chr14	76768723	76768752
chr14	76770618	76770648
chr14	76773230	76773255
chr14	76775362	76775389
chr14	76775808	76775837
chr14	76776291	76776325
chr14	76779898	76779929
chr14	76783051	76783071
chr14	76812589	76812618
chr14	76812889	76812914
chr14	76822037	76822055
chr14	76827851	76827861
chr14	76883108	76883136
chr14	76883322	76883348
chr14	76885064	76885085
chr14	76914060	76914091
chr14	76920077	76920100
chr14	76920647	76920662
chr14	76920780	76920790
chr14	76920854	76920873
chr14	76922873	76922898
chr14	76924261	76924270
chr14	76924273	76924287
chr14	76924729	76924751
chr14	76924846	76924864
chr14	76935590	76935617
chr14	76936525	76936545
chr14	76940270	76940295
chr14	76947462	76947488
chr14	76947511	76947533
chr14	76962012	76962046
chr14	76976333	76976358
chr14	76984638	76984660
chr14	76998734	76998753
chr14	76998754	76998763
chr14	77000749	77000773
chr14	77001328	77001356
chr14	77025304	77025346
chr14	77026957	77026980
chr14	77027889	77027909
chr14	77028256	77028283
chr14	77029051	77029073
chr14	77033211	77033236
chr14	77033597	77033618
chr14	77038092	77038118
chr14	77040297	77040321
chr14	77040632	77040653
chr14	77095989	77096006
chr14	77098554	77098590
chr14	77125100	77125128
chr14	77139884	77139907
chr14	77140638	77140664
chr14	77141728	77141753
chr14	77141822	77141846
chr14	77155542	77155566
chr14	77158237	77158262
chr14	77181925	77181952
chr14	77182027	77182047
chr14	77182249	77182275
chr14	77182297	77182316
chr14	77182372	77182398
chr14	77196363	77196387
chr14	77200450	77200480
chr14	77201937	77201961
chr14	77219925	77219946
chr14	77220864	77220911
chr14	77220926	77220947
chr14	77220975	77220999
chr14	77221027	77221036
chr14	77221554	77221579
chr14	77234248	77234273
chr14	77237119	77237149
chr14	77237271	77237294
chr14	77239505	77239550
chr14	77243257	77243291
chr14	77248981	77249020
chr14	77256438	77256463
chr14	77257153	77257177
chr14	77258332	77258363
chr14	77258548	77258583
chr14	77258778	77258810
chr14	77259378	77259397
chr14	77259753	77259778
chr14	77260662	77260696
chr14	77265744	77265772
chr14	77265957	77265989
chr14	77269805	77269823
chr14	77270593	77270615
chr14	77270960	77270985
chr14	77271028	77271036
chr14	77271039	77271053
chr14	77275348	77275364
chr14	77277090	77277122
chr14	77277893	77277920
chr14	77277966	77278007
chr14	77278051	77278078
chr14	77280097	77280120
chr14	77280273	77280321
chr14	77320812	77320839
chr14	77320917	77320956
chr14	77328116	77328153
chr14	77329325	77329358
chr14	77416835	77416853
chr14	77475367	77475400
chr14	77478480	77478508
chr14	77482579	77482607
chr14	77498895	77498931
chr14	77641927	77641964
chr14	77861370	77861387
chr14	77913340	77913368
chr14	77915323	77915347
chr14	77931450	77931477
chr14	77931727	77931762
chr14	77966037	77966059
chr14	77981146	77981166
chr14	77993657	77993676
chr14	78170521	78170538
chr14	78224415	78224437
chr14	78242629	78242657
chr14	78536747	78536768
chr14	78594006	78594033
chr14	78670000	78670034
chr14	78802383	78802405
chr14	78912060	78912082
chr14	78928440	78928462
chr14	78934810	78934832
chr14	78972694	78972720
chr14	79054160	79054182
chr14	79126315	79126336
chr14	79162282	79162304
chr14	79189387	79189409
chr14	79220894	79220927
chr14	79279226	79279247
chr14	79279490	79279512
chr14	79309071	79309093
chr14	79380337	79380359
chr14	79387953	79387975
chr14	79392133	79392158
chr14	79471983	79472016
chr14	79520435	79520456
chr14	79537431	79537452
chr14	79548177	79548198
chr14	79753570	79753592
chr14	79763008	79763041
chr14	79773639	79773650
chr14	79845712	79845766
chr14	79906474	79906496
chr14	79936921	79936943
chr14	80010612	80010634
chr14	80033547	80033568
chr14	80044815	80044848
chr14	80094519	80094541
chr14	80211560	80211570
chr14	80245823	80245845
chr14	80284184	80284218
chr14	80286939	80286957
chr14	80298112	80298146
chr14	80341365	80341395
chr14	80369609	80369631
chr14	80467686	80467719
chr14	80488984	80489006
chr14	80595309	80595340
chr14	80623309	80623331
chr14	80653174	80653206
chr14	80694737	80694773
chr14	80729170	80729187
chr14	80769418	80769440
chr14	80802526	80802562
chr14	80810934	80810962
chr14	80859397	80859419
chr14	80955333	80955362
chr14	80955550	80955589
chr14	81002969	81002991
chr14	81012080	81012102
chr14	81019599	81019633
chr14	81075635	81075657
chr14	81120029	81120051
chr14	81220154	81220174
chr14	81220232	81220284
chr14	81220294	81220323
chr14	81220960	81221011
chr14	81248037	81248057
chr14	81273618	81273641
chr14	81324068	81324093
chr14	81357888	81357910
chr14	81435544	81435567
chr14	81436099	81436129
chr14	81436221	81436253
chr14	81436550	81436597
chr14	81436635	81436666
chr14	81533860	81533884
chr14	81546614	81546643
chr14	81549575	81549596
chr14	81679520	81679545
chr14	81829807	81829832
chr14	81892127	81892149
chr14	81945993	81946015
chr14	82010904	82010912
chr14	82147948	82147970
chr14	82317337	82317369
chr14	82409454	82409476
chr14	82472906	82472928
chr14	82651992	82652014
chr14	82681182	82681204
chr14	82714697	82714727
chr14	82814252	82814271
chr14	82937156	82937165
chr14	82956843	82956865
chr14	83169670	83169692
chr14	83202029	83202051
chr14	83220987	83221009
chr14	83330768	83330791
chr14	83342259	83342281
chr14	83369917	83369950
chr14	83602380	83602399
chr14	83628223	83628246
chr14	83666863	83666897
chr14	83776162	83776184
chr14	84099600	84099614
chr14	84144830	84144869
chr14	84413024	84413058
chr14	84455060	84455094
chr14	84513210	84513232
chr14	84649769	84649791
chr14	84701892	84701911
chr14	84701913	84701920
chr14	84813957	84813975
chr14	85018546	85018568
chr14	85077498	85077526
chr14	85247864	85247886
chr14	85289091	85289113
chr14	85450627	85450661
chr14	85488060	85488082
chr14	85533132	85533167
chr14	85534040	85534070
chr14	85534828	85534838
chr14	85772371	85772394
chr14	85783987	85784008
chr14	85803800	85803830
chr14	85828619	85828641
chr14	85829794	85829812
chr14	85834664	85834697
chr14	85891455	85891477
chr14	85902063	85902084
chr14	85946298	85946320
chr14	85969173	85969194
chr14	86025911	86025934
chr14	86042481	86042514
chr14	86056876	86056909
chr14	86074630	86074652
chr14	86086227	86086260
chr14	86096074	86096096
chr14	86188297	86188319
chr14	86198611	86198641
chr14	86246827	86246849
chr14	86268369	86268397
chr14	86318218	86318239
chr14	86323088	86323109
chr14	86401065	86401099
chr14	86417873	86417895
chr14	86426641	86426658
chr14	86475126	86475148
chr14	86562744	86562768
chr14	86595745	86595765
chr14	86608616	86608637
chr14	86628135	86628158
chr14	86696379	86696401
chr14	86745167	86745189
chr14	86769751	86769774
chr14	86807584	86807606
chr14	86809971	86809993
chr14	86841601	86841623
chr14	86854600	86854625
chr14	86905732	86905754
chr14	86952299	86952322
chr14	87016157	87016189
chr14	87275176	87275198
chr14	87350970	87351003
chr14	87734830	87734852
chr14	87736553	87736576
chr14	87775600	87775622
chr14	87801501	87801523
chr14	87860009	87860032
chr14	87932302	87932335
chr14	88018898	88018921
chr14	88031947	88031969
chr14	88033085	88033106
chr14	88043170	88043192
chr14	88082773	88082795
chr14	88105977	88105988
chr14	88122346	88122367
chr14	88131135	88131157
chr14	88323336	88323368
chr14	88323567	88323599
chr14	88375871	88375904
chr14	88398479	88398488
chr14	88406755	88406782
chr14	88443622	88443645
chr14	88455866	88455887
chr14	88479708	88479735
chr14	88479850	88479871
chr14	88563450	88563476
chr14	88656455	88656489
chr14	88678274	88678302
chr14	88722610	88722633
chr14	88731209	88731231
chr14	88761341	88761373
chr14	88792512	88792538
chr14	88793141	88793173
chr14	88799999	88800031
chr14	88824389	88824412
chr14	88973276	88973298
chr14	88981021	88981043
chr14	89027491	89027527
chr14	89038578	89038599
chr14	89098935	89098957
chr14	89111705	89111727
chr14	89205332	89205358
chr14	89245873	89245897
chr14	89397285	89397306
chr14	89412189	89412196
chr14	89416420	89416452
chr14	89416810	89416835
chr14	89417002	89417010
chr14	89417045	89417055
chr14	89417127	89417148
chr14	89417248	89417284
chr14	89417377	89417403
chr14	89505275	89505313
chr14	89506324	89506331
chr14	89506440	89506459
chr14	89506490	89506508
chr14	89701671	89701684
chr14	89701705	89701723
chr14	89701799	89701826
chr14	89713678	89713694
chr14	89763416	89763446
chr14	89779593	89779615
chr14	89891899	89891922
chr14	89904117	89904150
chr14	90026600	90026621
chr14	90057112	90057141
chr14	90060535	90060559
chr14	90061466	90061498
chr14	90061711	90061749
chr14	90206914	90206936
chr14	90256442	90256450
chr14	90262149	90262170
chr14	90274116	90274149
chr14	90332064	90332139
chr14	90397517	90397546
chr14	90397599	90397619
chr14	90397626	90397657
chr14	90397880	90397901
chr14	90398107	90398140
chr14	90398376	90398397
chr14	90423838	90423858
chr14	90424322	90424342
chr14	90434849	90434883
chr14	90454139	90454161
chr14	90483772	90483799
chr14	90492226	90492262
chr14	90496402	90496431
chr14	90496442	90496484
chr14	90512146	90512175
chr14	90513879	90513898
chr14	90517493	90517524
chr14	90521377	90521401
chr14	90534660	90534685
chr14	90534773	90534795
chr14	90536322	90536367
chr14	90546278	90546296
chr14	90553739	90553752
chr14	90554227	90554253
chr14	90555407	90555415
chr14	90556909	90556934
chr14	90575638	90575658
chr14	90578591	90578611
chr14	90579016	90579049
chr14	90616509	90616531
chr14	90654800	90654820
chr14	90709536	90709558
chr14	90758326	90758355
chr14	90758397	90758417
chr14	90758448	90758483
chr14	90786094	90786127
chr14	90808892	90808921
chr14	90815962	90815986
chr14	90816007	90816033
chr14	90816057	90816098
chr14	90816310	90816335
chr14	90816430	90816452
chr14	90816546	90816594
chr14	90816622	90816653
chr14	90816663	90816695
chr14	90816715	90816751
chr14	90836613	90836644
chr14	90859949	90859983
chr14	90875902	90875924
chr14	91060203	91060232
chr14	91169973	91170000
chr14	91202884	91202908
chr14	91204930	91204951
chr14	91253559	91253585
chr14	91269466	91269486
chr14	91269579	91269607
chr14	91270941	91270960
chr14	91270964	91270998
chr14	91270999	91271019
chr14	91271022	91271035
chr14	91271064	91271143
chr14	91271166	91271209
chr14	91271260	91271284
chr14	91272796	91272820
chr14	91273151	91273181
chr14	91273682	91273702
chr14	91274200	91274221
chr14	91274237	91274283
chr14	91283667	91283699
chr14	91289376	91289411
chr14	91296522	91296546
chr14	91300202	91300229
chr14	91303219	91303274
chr14	91303380	91303408
chr14	91303492	91303515
chr14	91303569	91303644
chr14	91303664	91303708
chr14	91317786	91317810
chr14	91327618	91327642
chr14	91334940	91334965
chr14	91336494	91336511
chr14	91336645	91336664
chr14	91352054	91352083
chr14	91352805	91352831
chr14	91356293	91356316
chr14	91364613	91364632
chr14	91365168	91365196
chr14	91372278	91372285
chr14	91372290	91372297
chr14	91372528	91372551
chr14	91373834	91373857
chr14	91375475	91375502
chr14	91376988	91377003
chr14	91393326	91393353
chr14	91395808	91395837
chr14	91397650	91397676
chr14	91399292	91399313
chr14	91417514	91417544
chr14	91417717	91417744
chr14	91417870	91417891
chr14	91417975	91418001
chr14	91418559	91418580
chr14	91431003	91431025
chr14	91557293	91557310
chr14	91557469	91557487
chr14	91557518	91557536
chr14	91558349	91558358
chr14	91574073	91574097
chr14	91574307	91574330
chr14	91577961	91577993
chr14	91578225	91578260
chr14	91594327	91594349
chr14	91640384	91640406
chr14	91750371	91750399
chr14	91836001	91836025
chr14	91836285	91836307
chr14	91836489	91836535
chr14	91836610	91836644
chr14	91836661	91836684
chr14	91926149	91926173
chr14	91932440	91932448
chr14	91947712	91947739
chr14	91947985	91948017
chr14	92106172	92106194
chr14	92106264	92106349
chr14	92106626	92106666
chr14	92288193	92288216
chr14	92322785	92322807
chr14	92369106	92369126
chr14	92376532	92376561
chr14	92389773	92389798
chr14	92390097	92390124
chr14	92390332	92390362
chr14	92441159	92441190
chr14	92459879	92459901
chr14	92472405	92472424
chr14	92497402	92497427
chr14	92513607	92513639
chr14	92513993	92514023
chr14	92514520	92514545
chr14	92514594	92514617
chr14	92515085	92515096
chr14	92525544	92525568
chr14	92525626	92525649
chr14	92528030	92528075
chr14	92528120	92528149
chr14	92553859	92553900
chr14	92593541	92593564
chr14	92603343	92603370
chr14	92604196	92604220
chr14	92604228	92604246
chr14	92631172	92631193
chr14	92640892	92640917
chr14	92651483	92651520
chr14	92651875	92651951
chr14	92653248	92653267
chr14	92657659	92657691
chr14	92681079	92681122
chr14	92685576	92685607
chr14	92685702	92685730
chr14	92686509	92686538
chr14	92687598	92687613
chr14	92687847	92687872
chr14	92688576	92688602
chr14	92689135	92689164
chr14	92692542	92692573
chr14	92694624	92694645
chr14	92748768	92748806
chr14	92834342	92834367
chr14	92858815	92858836
chr14	92861498	92861507
chr14	92861515	92861522
chr14	92897029	92897058
chr14	92899773	92899800
chr14	92906775	92906795
chr14	92911345	92911363
chr14	92911521	92911539
chr14	92911571	92911589
chr14	92911698	92911716
chr14	92911747	92911764
chr14	92911795	92911813
chr14	92912658	92912744
chr14	92917323	92917349
chr14	92917985	92918007
chr14	92923061	92923086
chr14	92923417	92923444
chr14	92929004	92929033
chr14	92931344	92931365
chr14	92933232	92933266
chr14	92935004	92935032
chr14	92939572	92939603
chr14	92940064	92940090
chr14	92941526	92941550
chr14	92946967	92946978
chr14	92947330	92947340
chr14	92952320	92952348
chr14	92952679	92952706
chr14	92959125	92959152
chr14	92964402	92964419
chr14	92981514	92981541
chr14	92986656	92986693
chr14	92987344	92987375
chr14	92988149	92988188
chr14	92990921	92990944
chr14	92991745	92991767
chr14	92995071	92995093
chr14	92995255	92995263
chr14	92996433	92996454
chr14	93004776	93004808
chr14	93004936	93004951
chr14	93006426	93006456
chr14	93007340	93007373
chr14	93008531	93008564
chr14	93011364	93011388
chr14	93011873	93011890
chr14	93012437	93012463
chr14	93012940	93012964
chr14	93019209	93019239
chr14	93034115	93034144
chr14	93034256	93034282
chr14	93035591	93035612
chr14	93036125	93036158
chr14	93040506	93040530
chr14	93041616	93041636
chr14	93043554	93043573
chr14	93052970	93052999
chr14	93055658	93055679
chr14	93057960	93058000
chr14	93058745	93058791
chr14	93063052	93063063
chr14	93063275	93063314
chr14	93076995	93077007
chr14	93077008	93077016
chr14	93083849	93083876
chr14	93085075	93085102
chr14	93085967	93085975
chr14	93087910	93087934
chr14	93090089	93090136
chr14	93093237	93093278
chr14	93094053	93094075
chr14	93099005	93099028
chr14	93099499	93099525
chr14	93114746	93114775
chr14	93114999	93115044
chr14	93115324	93115357
chr14	93115566	93115588
chr14	93115644	93115669
chr14	93115860	93115909
chr14	93116017	93116052
chr14	93116270	93116291
chr14	93116465	93116487
chr14	93184421	93184447
chr14	93184483	93184503
chr14	93184925	93184947
chr14	93207488	93207518
chr14	93207580	93207609
chr14	93230776	93230802
chr14	93231124	93231150
chr14	93231881	93231904
chr14	93232288	93232318
chr14	93332468	93332492
chr14	93332662	93332693
chr14	93333235	93333260
chr14	93347113	93347143
chr14	93430894	93430937
chr14	93483672	93483694
chr14	93715720	93715748
chr14	93716855	93716880
chr14	93720429	93720455
chr14	93720841	93720871
chr14	93726453	93726488
chr14	93728074	93728099
chr14	93728600	93728623
chr14	93732828	93732848
chr14	93733172	93733191
chr14	93735062	93735080
chr14	93737947	93737984
chr14	93745015	93745034
chr14	93746304	93746339
chr14	93746673	93746698
chr14	93748232	93748260
chr14	93756527	93756554
chr14	93757555	93757579
chr14	93762411	93762436
chr14	93763609	93763655
chr14	93764268	93764292
chr14	93779194	93779239
chr14	93787575	93787598
chr14	93788327	93788350
chr14	93824367	93824388
chr14	93903301	93903330
chr14	93927488	93927529
chr14	93928737	93928770
chr14	93929283	93929311
chr14	93939020	93939040
chr14	93939161	93939186
chr14	93939677	93939730
chr14	93944701	93944730
chr14	93947286	93947298
chr14	93953500	93953526
chr14	93954262	93954284
chr14	93956694	93956714
chr14	93957128	93957152
chr14	93987929	93987975
chr14	93988205	93988217
chr14	93988498	93988532
chr14	93988541	93988589
chr14	93988632	93988659
chr14	93988756	93988786
chr14	93988800	93988861
chr14	93988876	93988886
chr14	93992831	93992854
chr14	93996394	93996440
chr14	93996750	93996772
chr14	93996779	93996806
chr14	93998246	93998283
chr14	94000953	94000978
chr14	94004790	94004813
chr14	94008756	94008783
chr14	94008912	94008921
chr14	94008923	94008939
chr14	94026565	94026597
chr14	94040896	94040923
chr14	94081015	94081044
chr14	94099256	94099285
chr14	94107980	94108003
chr14	94110848	94110879
chr14	94116853	94116879
chr14	94129354	94129380
chr14	94129394	94129433
chr14	94129514	94129539
chr14	94129675	94129704
chr14	94138873	94138882
chr14	94138884	94138907
chr14	94146836	94146857
chr14	94165337	94165366
chr14	94173962	94174024
chr14	94174122	94174151
chr14	94174194	94174218
chr14	94174230	94174264
chr14	94175142	94175172
chr14	94199925	94199953
chr14	94239338	94239360
chr14	94259130	94259147
chr14	94291639	94291657
chr14	94302349	94302356
chr14	94322847	94322866
chr14	94323226	94323248
chr14	94363670	94363679
chr14	94378025	94378056
chr14	94448381	94448401
chr14	94486012	94486034
chr14	94486567	94486586
chr14	94514523	94514553
chr14	94514584	94514591
chr14	94543782	94543808
chr14	94550837	94550853
chr14	94581339	94581370
chr14	94598047	94598056
chr14	94621769	94621798
chr14	94633207	94633235
chr14	94633598	94633617
chr14	94651624	94651661
chr14	94658247	94658266
chr14	94670994	94671007
chr14	94690163	94690196
chr14	94768178	94768197
chr14	94769334	94769363
chr14	94770139	94770161
chr14	94770173	94770192
chr14	94770354	94770380
chr14	94771576	94771604
chr14	94819424	94819441
chr14	94864975	94864996
chr14	94868470	94868500
chr14	94873711	94873738
chr14	94880843	94880858
chr14	94884320	94884346
chr14	94887666	94887692
chr14	94908440	94908465
chr14	94925047	94925069
chr14	94936233	94936255
chr14	94937034	94937056
chr14	94939434	94939458
chr14	94961878	94961905
chr14	95044854	95044883
chr14	95045201	95045222
chr14	95046070	95046095
chr14	95056574	95056602
chr14	95067926	95067935
chr14	95069637	95069664
chr14	95071180	95071208
chr14	95138817	95138839
chr14	95156682	95156706
chr14	95157523	95157557
chr14	95175641	95175663
chr14	95200999	95201031
chr14	95201726	95201750
chr14	95235806	95235832
chr14	95298207	95298225
chr14	95311207	95311221
chr14	95311222	95311229
chr14	95319073	95319100
chr14	95319211	95319242
chr14	95319657	95319687
chr14	95319911	95319966
chr14	95320013	95320038
chr14	95320083	95320134
chr14	95320401	95320421
chr14	95360423	95360454
chr14	95408695	95408716
chr14	95414497	95414515
chr14	95449891	95449909
chr14	95452211	95452229
chr14	95475619	95475637
chr14	95486351	95486379
chr14	95516525	95516564
chr14	95516668	95516702
chr14	95516719	95516753
chr14	95516887	95516909
chr14	95517182	95517206
chr14	95517214	95517238
chr14	95534534	95534562
chr14	95535162	95535199
chr14	95588443	95588464
chr14	95632410	95632430
chr14	95686273	95686299
chr14	95686310	95686340
chr14	95686597	95686622
chr14	95686638	95686665
chr14	95686778	95686806
chr14	95691100	95691117
chr14	95714202	95714223
chr14	95876077	95876097
chr14	95876224	95876248
chr14	95889443	95889470
chr14	95928261	95928273
chr14	95928290	95928298
chr14	95928301	95928328
chr14	95928369	95928380
chr14	95928381	95928392
chr14	95960320	95960350
chr14	96038051	96038083
chr14	96039295	96039324
chr14	96039808	96039837
chr14	96040126	96040145
chr14	96074005	96074044
chr14	96091717	96091741
chr14	96095792	96095836
chr14	96100458	96100519
chr14	96105253	96105278
chr14	96105310	96105336
chr14	96197951	96197983
chr14	96204868	96204895
chr14	96205028	96205043
chr14	96225889	96225917
chr14	96234386	96234410
chr14	96245059	96245080
chr14	96363615	96363642
chr14	96391790	96391829
chr14	96391842	96391877
chr14	96391888	96391915
chr14	96391983	96392010
chr14	96392075	96392099
chr14	96501785	96501808
chr14	96502496	96502512
chr14	96502639	96502666
chr14	96584289	96584313
chr14	96592673	96592701
chr14	96597688	96597711
chr14	96598322	96598355
chr14	96603395	96603419
chr14	96609603	96609642
chr14	96624150	96624181
chr14	96741707	96741746
chr14	96751871	96751904
chr14	96764774	96764796
chr14	96884333	96884355
chr14	97007571	97007578
chr14	97007580	97007588
chr14	97033422	97033444
chr14	97161583	97161605
chr14	97167416	97167438
chr14	97167948	97167975
chr14	97187271	97187293
chr14	97190621	97190633
chr14	97218611	97218630
chr14	97260175	97260196
chr14	97322907	97322929
chr14	97394211	97394233
chr14	97535263	97535272
chr14	97680686	97680720
chr14	97816717	97816739
chr14	98005089	98005105
chr14	98089223	98089253
chr14	98283114	98283136
chr14	98312996	98313016
chr14	98385707	98385724
chr14	98467358	98467367
chr14	98593334	98593362
chr14	98593481	98593505
chr14	98802137	98802156
chr14	98805681	98805710
chr14	98858634	98858673
chr14	98886995	98887023
chr14	98901744	98901774
chr14	98904954	98904997
chr14	98916159	98916186
chr14	98926875	98926909
chr14	99007065	99007112
chr14	99015946	99015982
chr14	99034529	99034558
chr14	99036790	99036818
chr14	99042693	99042720
chr14	99045090	99045112
chr14	99066235	99066262
chr14	99066479	99066495
chr14	99067288	99067344
chr14	99067473	99067571
chr14	99067657	99067690
chr14	99067707	99067732
chr14	99067766	99067790
chr14	99067808	99067864
chr14	99067881	99067916
chr14	99072657	99072689
chr14	99095073	99095095
chr14	99099244	99099276
chr14	99100817	99100848
chr14	99101087	99101114
chr14	99121618	99121650
chr14	99139379	99139407
chr14	99140160	99140181
chr14	99159904	99159944
chr14	99174033	99174061
chr14	99174892	99174919
chr14	99175093	99175122
chr14	99175630	99175657
chr14	99188539	99188591
chr14	99188717	99188765
chr14	99196178	99196185
chr14	99196191	99196219
chr14	99200294	99200315
chr14	99202613	99202629
chr14	99215103	99215111
chr14	99215139	99215163
chr14	99230529	99230576
chr14	99230972	99231005
chr14	99231297	99231324
chr14	99231385	99231409
chr14	99231609	99231644
chr14	99231724	99231766
chr14	99232184	99232211
chr14	99233893	99233902
chr14	99245929	99245957
chr14	99246320	99246341
chr14	99248151	99248169
chr14	99258394	99258412
chr14	99262215	99262233
chr14	99269131	99269138
chr14	99269150	99269172
chr14	99270472	99270498
chr14	99270606	99270628
chr14	99270735	99270785
chr14	99271097	99271123
chr14	99272059	99272086
chr14	99272498	99272525
chr14	99273939	99273964
chr14	99274582	99274605
chr14	99288741	99288763
chr14	99289876	99289887
chr14	99320523	99320559
chr14	99322617	99322640
chr14	99322743	99322763
chr14	99331128	99331155
chr14	99344181	99344199
chr14	99345681	99345703
chr14	99349109	99349136
chr14	99357830	99357850
chr14	99374754	99374775
chr14	99380821	99380849
chr14	99380989	99381015
chr14	99381089	99381107
chr14	99389471	99389488
chr14	99391621	99391647
chr14	99480339	99480368
chr14	99480403	99480447
chr14	99480504	99480542
chr14	99480895	99480916
chr14	99481197	99481219
chr14	99481632	99481657
chr14	99504048	99504069
chr14	99509381	99509407
chr14	99509851	99509885
chr14	99510242	99510265
chr14	99510452	99510490
chr14	99510580	99510634
chr14	99510713	99510734
chr14	99515975	99516000
chr14	99516291	99516315
chr14	99517594	99517612
chr14	99518234	99518259
chr14	99520072	99520102
chr14	99522344	99522370
chr14	99522975	99523004
chr14	99523197	99523218
chr14	99525333	99525342
chr14	99525414	99525435
chr14	99525657	99525682
chr14	99527568	99527594
chr14	99527678	99527699
chr14	99528104	99528127
chr14	99528507	99528532
chr14	99528556	99528580
chr14	99528827	99528855
chr14	99534757	99534785
chr14	99535247	99535274
chr14	99535484	99535510
chr14	99535582	99535613
chr14	99536219	99536248
chr14	99536952	99536974
chr14	99537353	99537383
chr14	99537658	99537685
chr14	99537741	99537759
chr14	99538231	99538255
chr14	99541522	99541535
chr14	99546302	99546324
chr14	99551815	99551840
chr14	99554143	99554172
chr14	99560269	99560290
chr14	99560302	99560320
chr14	99561760	99561787
chr14	99563874	99563897
chr14	99564871	99564890
chr14	99568682	99568707
chr14	99570571	99570598
chr14	99570936	99570959
chr14	99572057	99572088
chr14	99572244	99572270
chr14	99572402	99572430
chr14	99573346	99573372
chr14	99573787	99573823
chr14	99574422	99574471
chr14	99576259	99576282
chr14	99576981	99577012
chr14	99577407	99577438
chr14	99579472	99579496
chr14	99579688	99579742
chr14	99586194	99586215
chr14	99587031	99587067
chr14	99587542	99587570
chr14	99590457	99590488
chr14	99597120	99597144
chr14	99604224	99604271
chr14	99604425	99604478
chr14	99604625	99604658
chr14	99604695	99604718
chr14	99604906	99604929
chr14	99605372	99605396
chr14	99612905	99612928
chr14	99613045	99613064
chr14	99620627	99620655
chr14	99633027	99633043
chr14	99633214	99633246
chr14	99635082	99635108
chr14	99644463	99644485
chr14	99644786	99644812
chr14	99645483	99645502
chr14	99650218	99650249
chr14	99652881	99652895
chr14	99659405	99659423
chr14	99659763	99659810
chr14	99659846	99659874
chr14	99659932	99659958
chr14	99660834	99660853
chr14	99668655	99668682
chr14	99668713	99668749
chr14	99668948	99668976
chr14	99674026	99674057
chr14	99674765	99674783
chr14	99675014	99675058
chr14	99675221	99675254
chr14	99676114	99676134
chr14	99676859	99676881
chr14	99683846	99683875
chr14	99684119	99684140
chr14	99684166	99684192
chr14	99684281	99684300
chr14	99684361	99684390
chr14	99684542	99684591
chr14	99685296	99685342
chr14	99688666	99688686
chr14	99699967	99699990
chr14	99715737	99715744
chr14	99715749	99715763
chr14	99715984	99716001
chr14	99726347	99726372
chr14	99726787	99726834
chr14	99727239	99727262
chr14	99728426	99728437
chr14	99728770	99728795
chr14	99730452	99730475
chr14	99730537	99730560
chr14	99730628	99730651
chr14	99731331	99731357
chr14	99731431	99731450
chr14	99731998	99732025
chr14	99732083	99732108
chr14	99732174	99732200
chr14	99732293	99732324
chr14	99732904	99732930
chr14	99733240	99733248
chr14	99734306	99734328
chr14	99734520	99734552
chr14	99734974	99734999
chr14	99735063	99735096
chr14	99738147	99738180
chr14	99748200	99748251
chr14	99751880	99751911
chr14	99753184	99753230
chr14	99753402	99753421
chr14	99773758	99773778
chr14	99774056	99774087
chr14	99783132	99783153
chr14	99793000	99793029
chr14	99793066	99793096
chr14	99793216	99793253
chr14	99793747	99793778
chr14	99793841	99793869
chr14	99890339	99890374
chr14	99892063	99892091
chr14	99921063	99921081
chr14	99936755	99936792
chr14	99937439	99937469
chr14	99937497	99937517
chr14	99939567	99939590
chr14	99939661	99939688
chr14	99946757	99946780
chr14	99947012	99947038
chr14	99966872	99966905
chr14	99967285	99967310
chr14	99971317	99971354
chr14	99971362	99971388
chr14	99971734	99971755
chr14	99971961	99971990
chr14	99972017	99972042
chr14	99972138	99972169
chr14	99972261	99972288
chr14	100074002	100074015
chr14	100128037	100128071
chr14	100128589	100128619
chr14	100128766	100128789
chr14	100130490	100130523
chr14	100132791	100132814
chr14	100138972	100138993
chr14	100145068	100145084
chr14	100145732	100145750
chr14	100147649	100147670
chr14	100148929	100148957
chr14	100149851	100149884
chr14	100150289	100150328
chr14	100150368	100150407
chr14	100150686	100150710
chr14	100150778	100150812
chr14	100150863	100150892
chr14	100152200	100152227
chr14	100159167	100159225
chr14	100159676	100159706
chr14	100168176	100168200
chr14	100177992	100178021
chr14	100178029	100178072
chr14	100178632	100178667
chr14	100180989	100181007
chr14	100181116	100181135
chr14	100181293	100181312
chr14	100192080	100192104
chr14	100192143	100192162
chr14	100193095	100193119
chr14	100193451	100193477
chr14	100193951	100193978
chr14	100208260	100208284
chr14	100208460	100208482
chr14	100211520	100211553
chr14	100214604	100214671
chr14	100222777	100222798
chr14	100237899	100237920
chr14	100238355	100238418
chr14	100238662	100238687
chr14	100239089	100239130
chr14	100240227	100240253
chr14	100240449	100240491
chr14	100285241	100285261
chr14	100285288	100285309
chr14	100285711	100285735
chr14	100285798	100285823
chr14	100285871	100285917
chr14	100290805	100290838
chr14	100293515	100293532
chr14	100295547	100295583
chr14	100297620	100297650
chr14	100303782	100303800
chr14	100305530	100305547
chr14	100305617	100305649
chr14	100306166	100306185
chr14	100306602	100306661
chr14	100306701	100306727
chr14	100307115	100307139
chr14	100307352	100307382
chr14	100309146	100309170
chr14	100313987	100314005
chr14	100322803	100322826
chr14	100323201	100323245
chr14	100323604	100323633
chr14	100323806	100323834
chr14	100326236	100326278
chr14	100329650	100329672
chr14	100329937	100329965
chr14	100330679	100330698
chr14	100344987	100345005
chr14	100376042	100376063
chr14	100376513	100376543
chr14	100383961	100383994
chr14	100401461	100401486
chr14	100444551	100444576
chr14	100447535	100447568
chr14	100468273	100468295
chr14	100472817	100472839
chr14	100500576	100500605
chr14	100502029	100502050
chr14	100506065	100506079
chr14	100531192	100531228
chr14	100531774	100531795
chr14	100534298	100534323
chr14	100534815	100534823
chr14	100535710	100535732
chr14	100536323	100536346
chr14	100536371	100536394
chr14	100536997	100537028
chr14	100537351	100537380
chr14	100537867	100537894
chr14	100539648	100539672
chr14	100539951	100539981
chr14	100541099	100541118
chr14	100548584	100548606
chr14	100548784	100548807
chr14	100549159	100549176
chr14	100549984	100549996
chr14	100550546	100550566
chr14	100551144	100551175
chr14	100551863	100551893
chr14	100554064	100554083
chr14	100554587	100554610
chr14	100554629	100554665
chr14	100556164	100556184
chr14	100558347	100558370
chr14	100562541	100562573
chr14	100562988	100563021
chr14	100563031	100563063
chr14	100564095	100564119
chr14	100566166	100566193
chr14	100567498	100567520
chr14	100567830	100567878
chr14	100567998	100568030
chr14	100568297	100568352
chr14	100568628	100568646
chr14	100570937	100570961
chr14	100573061	100573088
chr14	100573562	100573587
chr14	100573934	100573958
chr14	100576632	100576655
chr14	100586302	100586323
chr14	100586865	100586887
chr14	100587032	100587086
chr14	100587207	100587231
chr14	100587386	100587408
chr14	100587418	100587462
chr14	100587522	100587551
chr14	100587661	100587681
chr14	100589106	100589125
chr14	100589295	100589328
chr14	100589422	100589444
chr14	100590703	100590729
chr14	100591590	100591617
chr14	100592934	100592970
chr14	100603488	100603511
chr14	100604015	100604038
chr14	100604797	100604820
chr14	100605508	100605561
chr14	100609573	100609601
chr14	100609982	100610007
chr14	100610800	100610838
chr14	100623007	100623023
chr14	100629213	100629232
chr14	100632469	100632491
chr14	100633492	100633509
chr14	100638691	100638730
chr14	100641841	100641867
chr14	100642168	100642180
chr14	100654830	100654852
chr14	100655078	100655110
chr14	100659669	100659689
chr14	100660032	100660060
chr14	100668650	100668674
chr14	100673358	100673382
chr14	100678314	100678344
chr14	100678572	100678620
chr14	100679681	100679711
chr14	100681277	100681300
chr14	100681830	100681847
chr14	100688058	100688089
chr14	100688466	100688493
chr14	100692989	100693019
chr14	100693855	100693892
chr14	100694484	100694515
chr14	100697911	100697937
chr14	100700824	100700831
chr14	100703526	100703549
chr14	100705734	100705780
chr14	100708355	100708386
chr14	100708556	100708581
chr14	100709373	100709435
chr14	100709907	100709932
chr14	100709944	100709981
chr14	100718036	100718064
chr14	100720300	100720328
chr14	100722091	100722127
chr14	100722328	100722335
chr14	100723268	100723291
chr14	100723803	100723826
chr14	100725595	100725618
chr14	100726825	100726855
chr14	100727228	100727264
chr14	100727348	100727368
chr14	100728597	100728634
chr14	100730474	100730484
chr14	100730487	100730496
chr14	100732697	100732724
chr14	100733910	100733927
chr14	100736574	100736591
chr14	100736771	100736813
chr14	100736858	100736897
chr14	100738295	100738313
chr14	100738825	100738854
chr14	100739516	100739545
chr14	100772719	100772742
chr14	100773230	100773246
chr14	100773606	100773638
chr14	100773680	100773698
chr14	100776268	100776289
chr14	100779964	100779992
chr14	100787935	100787960
chr14	100791415	100791438
chr14	100792361	100792380
chr14	100804279	100804299
chr14	100810789	100810821
chr14	100825600	100825618
chr14	100826457	100826477
chr14	100826931	100826959
chr14	100827070	100827098
chr14	100827199	100827258
chr14	100827330	100827351
chr14	100828554	100828567
chr14	100835039	100835065
chr14	100835938	100835961
chr14	100836661	100836689
chr14	100837029	100837056
chr14	100837657	100837668
chr14	100839669	100839702
chr14	100845023	100845048
chr14	100851470	100851497
chr14	100852068	100852102
chr14	100852168	100852175
chr14	100852616	100852636
chr14	100859075	100859102
chr14	100860835	100860859
chr14	100861650	100861689
chr14	100866196	100866215
chr14	100866630	100866659
chr14	100867887	100867923
chr14	100867943	100867962
chr14	100869228	100869262
chr14	100869297	100869329
chr14	100870270	100870304
chr14	100870339	100870371
chr14	100874727	100874747
chr14	100875535	100875551
chr14	100875753	100875761
chr14	100876259	100876283
chr14	100876709	100876728
chr14	100878968	100878997
chr14	100879100	100879130
chr14	100879392	100879419
chr14	100879647	100879684
chr14	100880194	100880242
chr14	100880635	100880668
chr14	100880949	100880965
chr14	100890462	100890476
chr14	100896644	100896663
chr14	100897030	100897052
chr14	100901774	100901784
chr14	100901785	100901796
chr14	100904258	100904265
chr14	100904673	100904720
chr14	100905375	100905412
chr14	100910985	100911007
chr14	101007437	101007471
chr14	101033673	101033719
chr14	101045821	101045845
chr14	101067432	101067467
chr14	101070671	101070679
chr14	101072068	101072099
chr14	101073601	101073625
chr14	101077164	101077188
chr14	101077289	101077321
chr14	101077729	101077754
chr14	101078141	101078181
chr14	101079176	101079201
chr14	101102849	101102888
chr14	101108934	101108961
chr14	101111341	101111370
chr14	101111608	101111647
chr14	101112993	101113037
chr14	101114909	101114940
chr14	101115580	101115600
chr14	101116615	101116638
chr14	101124517	101124526
chr14	101125883	101125909
chr14	101132132	101132162
chr14	101134276	101134298
chr14	101142611	101142631
chr14	101151656	101151719
chr14	101153070	101153106
chr14	101175330	101175347
chr14	101175348	101175357
chr14	101178634	101178653
chr14	101179699	101179723
chr14	101179949	101179969
chr14	101183135	101183154
chr14	101183251	101183273
chr14	101183393	101183412
chr14	101184118	101184129
chr14	101196144	101196178
chr14	101197467	101197488
chr14	101197947	101197972
chr14	101199222	101199267
chr14	101200629	101200655
chr14	101200747	101200772
chr14	101204904	101204926
chr14	101225029	101225052
chr14	101225472	101225498
chr14	101227696	101227703
chr14	101229179	101229208
chr14	101233198	101233219
chr14	101233904	101233955
chr14	101234546	101234576
chr14	101234687	101234712
chr14	101235349	101235371
chr14	101237211	101237232
chr14	101247208	101247234
chr14	101247394	101247424
chr14	101247778	101247802
chr14	101272065	101272087
chr14	101285309	101285326
chr14	101285729	101285747
chr14	101286337	101286367
chr14	101331385	101331411
chr14	101349225	101349250
chr14	101359305	101359312
chr14	101360663	101360671
chr14	101362962	101362989
chr14	101364322	101364348
chr14	101367809	101367830
chr14	101367869	101367890
chr14	101373338	101373383
chr14	101428908	101428942
chr14	101437561	101437611
chr14	101441945	101441974
chr14	101457255	101457287
chr14	101457689	101457715
chr14	101458399	101458423
chr14	101458509	101458544
chr14	101464880	101464910
chr14	101466920	101466945
chr14	101471976	101472007
chr14	101476767	101476784
chr14	101478194	101478218
chr14	101478687	101478697
chr14	101493175	101493216
chr14	101505711	101505733
chr14	101506959	101506993
chr14	101507117	101507142
chr14	101512087	101512130
chr14	101516837	101516859
chr14	101517889	101517916
chr14	101518112	101518141
chr14	101518525	101518548
chr14	101519123	101519146
chr14	101521549	101521570
chr14	101521604	101521627
chr14	101525961	101525988
chr14	101525994	101526017
chr14	101526711	101526742
chr14	101527166	101527191
chr14	101528356	101528372
chr14	101528550	101528574
chr14	101529254	101529289
chr14	101529316	101529362
chr14	101529398	101529426
chr14	101529534	101529565
chr14	101534021	101534050
chr14	101534884	101534913
chr14	101538773	101538795
chr14	101539313	101539331
chr14	101540886	101540908
chr14	101541830	101541890
chr14	101542657	101542687
chr14	101546070	101546099
chr14	101547321	101547343
chr14	101548239	101548270
chr14	101548516	101548544
chr14	101548578	101548600
chr14	101548646	101548672
chr14	101549206	101549235
chr14	101552176	101552209
chr14	101554982	101555024
chr14	101556209	101556232
chr14	101556790	101556830
chr14	101560086	101560110
chr14	101560492	101560539
chr14	101560839	101560857
chr14	101561284	101561314
chr14	101561324	101561355
chr14	101561534	101561562
chr14	101562944	101562962
chr14	101564224	101564246
chr14	101564597	101564621
chr14	101572740	101572762
chr14	101583965	101583990
chr14	101584272	101584293
chr14	101588376	101588396
chr14	101588640	101588660
chr14	101601246	101601274
chr14	101604639	101604657
chr14	101620217	101620248
chr14	101622571	101622592
chr14	101628042	101628064
chr14	101630446	101630472
chr14	101630550	101630580
chr14	101634764	101634800
chr14	101635215	101635238
chr14	101635249	101635300
chr14	101635559	101635587
chr14	101677718	101677762
chr14	101680887	101680920
chr14	101689348	101689370
chr14	101705927	101705954
chr14	101706507	101706526
chr14	101706890	101706919
chr14	101707161	101707189
chr14	101709291	101709320
chr14	101709496	101709530
chr14	101716777	101716811
chr14	101734609	101734649
chr14	101744374	101744396
chr14	101760537	101760562
chr14	101760934	101760958
chr14	101760966	101760995
chr14	101761008	101761039
chr14	101761040	101761047
chr14	101761055	101761109
chr14	101761456	101761483
chr14	101761494	101761531
chr14	101761567	101761594
chr14	101761602	101761615
chr14	101761624	101761669
chr14	101761940	101761977
chr14	101762171	101762198
chr14	101762591	101762610
chr14	101781147	101781169
chr14	101781488	101781513
chr14	101781887	101781922
chr14	101782030	101782047
chr14	101782885	101782892
chr14	101782895	101782927
chr14	101783133	101783173
chr14	101783204	101783246
chr14	101806249	101806273
chr14	101879156	101879178
chr14	101885298	101885324
chr14	101885384	101885410
chr14	101885470	101885496
chr14	101913065	101913088
chr14	101916679	101916721
chr14	101916895	101916924
chr14	101917555	101917581
chr14	101918367	101918401
chr14	101918402	101918438
chr14	101918439	101918450
chr14	101918452	101918465
chr14	101918477	101918500
chr14	101918544	101918568
chr14	101918612	101918669
chr14	101941569	101941591
chr14	101949043	101949073
chr14	101950835	101950864
chr14	101962187	101962207
chr14	101965175	101965209
chr14	102055587	102055616
chr14	102055839	102055853
chr14	102066141	102066178
chr14	102066204	102066235
chr14	102087357	102087382
chr14	102087391	102087423
chr14	102116721	102116743
chr14	102135812	102135834
chr14	102139763	102139788
chr14	102172666	102172684
chr14	102212678	102212698
chr14	102226566	102226592
chr14	102229121	102229148
chr14	102233215	102233238
chr14	102234271	102234280
chr14	102250384	102250403
chr14	102297743	102297765
chr14	102304728	102304758
chr14	102304895	102304916
chr14	102304933	102304955
chr14	102314631	102314671
chr14	102314856	102314890
chr14	102333963	102333996
chr14	102335443	102335468
chr14	102363239	102363264
chr14	102363399	102363435
chr14	102415630	102415660
chr14	102417927	102417960
chr14	102438213	102438243
chr14	102451157	102451194
chr14	102493416	102493447
chr14	102493927	102493954
chr14	102495497	102495504
chr14	102495548	102495578
chr14	102504186	102504211
chr14	102504608	102504634
chr14	102504973	102504996
chr14	102505178	102505205
chr14	102506469	102506491
chr14	102508227	102508251
chr14	102508930	102508961
chr14	102509390	102509421
chr14	102509725	102509749
chr14	102509971	102510001
chr14	102512846	102512894
chr14	102516695	102516729
chr14	102516762	102516790
chr14	102516956	102517001
chr14	102527702	102527731
chr14	102538174	102538206
chr14	102538726	102538754
chr14	102539270	102539299
chr14	102540065	102540093
chr14	102544421	102544445
chr14	102544630	102544658
chr14	102545042	102545093
chr14	102555443	102555450
chr14	102557459	102557481
chr14	102583542	102583566
chr14	102585154	102585176
chr14	102585230	102585257
chr14	102585623	102585649
chr14	102590171	102590192
chr14	102591582	102591611
chr14	102591615	102591649
chr14	102591841	102591867
chr14	102591891	102591934
chr14	102592023	102592051
chr14	102592290	102592309
chr14	102592422	102592462
chr14	102592574	102592609
chr14	102592763	102592820
chr14	102593201	102593228
chr14	102676343	102676361
chr14	102676470	102676488
chr14	102676507	102676527
chr14	102676733	102676752
chr14	102676908	102676926
chr14	102677161	102677181
chr14	102677212	102677230
chr14	102677339	102677360
chr14	102684131	102684155
chr14	102719391	102719410
chr14	102731432	102731458
chr14	102747159	102747177
chr14	102752271	102752298
chr14	102752307	102752331
chr14	102752806	102752829
chr14	102755097	102755146
chr14	102768900	102768921
chr14	102770584	102770605
chr14	102776437	102776472
chr14	102776700	102776727
chr14	102777196	102777228
chr14	102777312	102777346
chr14	102777385	102777419
chr14	102777679	102777701
chr14	102777754	102777781
chr14	102777926	102777952
chr14	102778099	102778121
chr14	102778180	102778213
chr14	102870453	102870490
chr14	102878843	102878867
chr14	102879024	102879051
chr14	102885074	102885095
chr14	102888401	102888428
chr14	102902718	102902744
chr14	102903486	102903510
chr14	102905460	102905481
chr14	102909512	102909533
chr14	102915569	102915596
chr14	102917307	102917339
chr14	102922833	102922862
chr14	102923153	102923179
chr14	102923552	102923593
chr14	102924129	102924152
chr14	102924339	102924362
chr14	102925486	102925513
chr14	102925547	102925581
chr14	102925818	102925852
chr14	102928349	102928370
chr14	102929004	102929036
chr14	102930095	102930113
chr14	102930497	102930536
chr14	102932875	102932910
chr14	102933764	102933796
chr14	102937501	102937516
chr14	102937956	102937980
chr14	102939577	102939595
chr14	102942207	102942230
chr14	102944623	102944648
chr14	102945024	102945032
chr14	102945205	102945229
chr14	102947849	102947884
chr14	102948658	102948677
chr14	102948886	102948914
chr14	102948974	102948996
chr14	103000288	103000312
chr14	103000854	103000879
chr14	103004186	103004213
chr14	103008354	103008383
chr14	103045447	103045468
chr14	103056417	103056458
chr14	103056566	103056589
chr14	103056656	103056694
chr14	103056881	103056958
chr14	103057362	103057390
chr14	103057434	103057462
chr14	103057540	103057587
chr14	103057668	103057697
chr14	103057726	103057765
chr14	103057773	103057810
chr14	103068743	103068765
chr14	103073183	103073210
chr14	103073709	103073751
chr14	103075061	103075080
chr14	103075414	103075441
chr14	103084412	103084441
chr14	103085569	103085596
chr14	103085864	103085900
chr14	103087889	103087914
chr14	103087966	103087985
chr14	103089454	103089483
chr14	103089939	103089964
chr14	103090720	103090743
chr14	103091575	103091604
chr14	103091639	103091669
chr14	103091821	103091844
chr14	103092473	103092494
chr14	103092741	103092767
chr14	103094654	103094683
chr14	103094866	103094889
chr14	103097127	103097146
chr14	103098959	103098984
chr14	103099061	103099085
chr14	103099104	103099134
chr14	103099198	103099218
chr14	103099376	103099409
chr14	103099641	103099681
chr14	103102502	103102544
chr14	103103909	103103930
chr14	103104060	103104081
chr14	103104216	103104235
chr14	103106913	103106938
chr14	103107597	103107628
chr14	103107909	103107945
chr14	103107993	103108016
chr14	103109841	103109871
chr14	103110578	103110601
chr14	103111346	103111371
chr14	103111967	103111979
chr14	103112219	103112247
chr14	103114062	103114080
chr14	103121868	103121904
chr14	103122571	103122599
chr14	103123039	103123069
chr14	103123383	103123415
chr14	103123713	103123731
chr14	103124618	103124642
chr14	103125920	103125949
chr14	103126959	103126981
chr14	103127641	103127669
chr14	103129600	103129644
chr14	103129868	103129887
chr14	103130506	103130528
chr14	103131161	103131183
chr14	103131798	103131823
chr14	103131985	103132068
chr14	103135321	103135343
chr14	103135997	103136023
chr14	103138285	103138308
chr14	103138799	103138829
chr14	103139021	103139055
chr14	103139113	103139136
chr14	103139505	103139537
chr14	103141147	103141186
chr14	103146450	103146476
chr14	103156888	103156906
chr14	103157330	103157351
chr14	103166197	103166236
chr14	103177682	103177706
chr14	103189140	103189169
chr14	103189236	103189261
chr14	103189279	103189302
chr14	103189415	103189435
chr14	103189457	103189500
chr14	103189587	103189645
chr14	103189655	103189702
chr14	103189976	103190002
chr14	103190074	103190107
chr14	103207303	103207347
chr14	103207368	103207393
chr14	103207402	103207444
chr14	103216510	103216554
chr14	103216570	103216601
chr14	103220580	103220607
chr14	103220624	103220647
chr14	103228529	103228558
chr14	103228765	103228787
chr14	103229320	103229346
chr14	103230074	103230094
chr14	103230104	103230127
chr14	103231530	103231555
chr14	103232593	103232627
chr14	103233067	103233097
chr14	103233221	103233247
chr14	103245671	103245694
chr14	103258330	103258354
chr14	103273675	103273701
chr14	103274521	103274552
chr14	103274576	103274621
chr14	103279035	103279074
chr14	103279082	103279105
chr14	103279131	103279184
chr14	103290594	103290625
chr14	103293853	103293875
chr14	103293958	103294010
chr14	103311295	103311317
chr14	103312153	103312173
chr14	103317121	103317151
chr14	103333698	103333724
chr14	103334281	103334315
chr14	103334699	103334718
chr14	103334727	103334770
chr14	103385861	103385870
chr14	103409286	103409317
chr14	103518267	103518290
chr14	103518509	103518529
chr14	103518967	103519005
chr14	103520735	103520756
chr14	103521464	103521486
chr14	103521496	103521516
chr14	103521614	103521633
chr14	103521793	103521814
chr14	103521975	103522018
chr14	103522170	103522202
chr14	103522256	103522275
chr14	103522502	103522532
chr14	103522766	103522789
chr14	103522954	103522997
chr14	103523376	103523403
chr14	103529273	103529318
chr14	103531002	103531023
chr14	103531926	103531952
chr14	103532880	103532900
chr14	103533958	103533986
chr14	103534465	103534499
chr14	103534925	103534951
chr14	103535212	103535242
chr14	103535321	103535347
chr14	103537609	103537633
chr14	103537652	103537700
chr14	103537754	103537783
chr14	103539093	103539114
chr14	103539144	103539178
chr14	103542282	103542314
chr14	103542376	103542400
chr14	103542881	103542898
chr14	103543055	103543079
chr14	103543283	103543314
chr14	103543370	103543393
chr14	103543660	103543685
chr14	103544381	103544430
chr14	103545913	103545943
chr14	103551145	103551171
chr14	103562067	103562101
chr14	103562683	103562706
chr14	103562831	103562869
chr14	103563121	103563160
chr14	103563252	103563282
chr14	103608257	103608281
chr14	103628484	103628506
chr14	103628759	103628784
chr14	103628941	103628965
chr14	103629164	103629193
chr14	103629640	103629660
chr14	103629789	103629840
chr14	103693661	103693694
chr14	103696092	103696114
chr14	103698895	103698919
chr14	103699060	103699089
chr14	103700793	103700818
chr14	103701259	103701284
chr14	103705620	103705641
chr14	103705679	103705711
chr14	103706279	103706304
chr14	103707251	103707281
chr14	103707363	103707397
chr14	103709119	103709141
chr14	103715301	103715357
chr14	103715786	103715813
chr14	103716012	103716039
chr14	103716083	103716120
chr14	103716232	103716267
chr14	103718659	103718683
chr14	103724938	103724961
chr14	103728025	103728042
chr14	103734318	103734343
chr14	103736359	103736389
chr14	103740069	103740100
chr14	103762448	103762470
chr14	103846907	103846936
chr14	103847279	103847296
chr14	103847672	103847700
chr14	103855602	103855622
chr14	103855644	103855670
chr14	103858533	103858557
chr14	103859873	103859902
chr14	103869765	103869803
chr14	103872172	103872200
chr14	103880398	103880424
chr14	103880866	103880890
chr14	103881648	103881657
chr14	103882154	103882169
chr14	103882645	103882665
chr14	103882751	103882774
chr14	103882909	103882929
chr14	103887241	103887273
chr14	103896787	103896811
chr14	103898894	103898925
chr14	103901266	103901274
chr14	103921663	103921689
chr14	103929018	103929050
chr14	103969814	103969851
chr14	103998162	103998175
chr14	104030828	104030850
chr14	104081780	104081806
chr14	104082585	104082632
chr14	104085405	104085416
chr14	104085509	104085518
chr14	104085543	104085565
chr14	104085622	104085684
chr14	104085702	104085730
chr14	104085738	104085762
chr14	104086160	104086180
chr14	104086463	104086483
chr14	104086790	104086819
chr14	104086952	104086977
chr14	104091806	104091842
chr14	104092039	104092064
chr14	104092102	104092133
chr14	104092149	104092175
chr14	104092331	104092353
chr14	104092943	104092978
chr14	104093607	104093631
chr14	104093699	104093764
chr14	104093831	104093857
chr14	104093908	104093931
chr14	104093941	104093967
chr14	104097043	104097070
chr14	104097093	104097118
chr14	104097450	104097475
chr14	104098534	104098564
chr14	104098605	104098632
chr14	104098791	104098814
chr14	104100130	104100154
chr14	104100220	104100253
chr14	104100683	104100707
chr14	104101116	104101139
chr14	104101392	104101433
chr14	104102480	104102500
chr14	104102910	104102933
chr14	104103699	104103724
chr14	104103733	104103761
chr14	104103810	104103836
chr14	104103867	104103888
chr14	104104494	104104522
chr14	104106481	104106512
chr14	104106902	104106926
chr14	104107065	104107090
chr14	104107474	104107509
chr14	104107577	104107606
chr14	104108319	104108342
chr14	104109234	104109266
chr14	104109968	104109995
chr14	104111550	104111583
chr14	104111686	104111711
chr14	104111820	104111865
chr14	104111884	104111915
chr14	104111983	104112015
chr14	104112271	104112317
chr14	104113009	104113037
chr14	104113337	104113361
chr14	104114353	104114379
chr14	104114964	104114991
chr14	104116545	104116569
chr14	104116615	104116635
chr14	104117148	104117177
chr14	104117739	104117767
chr14	104119970	104119998
chr14	104131214	104131227
chr14	104131533	104131556
chr14	104131662	104131696
chr14	104134398	104134422
chr14	104134856	104134874
chr14	104135244	104135263
chr14	104135769	104135791
chr14	104136606	104136628
chr14	104137811	104137827
chr14	104138484	104138560
chr14	104138617	104138644
chr14	104138787	104138812
chr14	104138887	104138914
chr14	104140174	104140198
chr14	104141796	104141820
chr14	104143990	104144021
chr14	104144354	104144372
chr14	104145371	104145396
chr14	104145421	104145439
chr14	104145721	104145750
chr14	104146755	104146780
chr14	104146999	104147029
chr14	104147400	104147419
chr14	104147847	104147869
chr14	104147925	104147948
chr14	104148659	104148703
chr14	104148838	104148861
chr14	104149603	104149624
chr14	104150109	104150148
chr14	104150180	104150208
chr14	104151055	104151079
chr14	104152569	104152593
chr14	104153641	104153667
chr14	104154235	104154258
chr14	104154388	104154418
chr14	104155836	104155884
chr14	104156308	104156334
chr14	104156967	104157006
chr14	104158458	104158485
chr14	104160589	104160625
chr14	104160904	104160928
chr14	104161297	104161326
chr14	104162666	104162687
chr14	104162908	104162934
chr14	104163242	104163270
chr14	104164244	104164277
chr14	104166086	104166106
chr14	104167230	104167257
chr14	104167819	104167840
chr14	104168417	104168471
chr14	104169529	104169560
chr14	104172777	104172806
chr14	104174912	104174953
chr14	104176866	104176883
chr14	104177597	104177624
chr14	104178962	104178987
chr14	104179084	104179119
chr14	104179170	104179199
chr14	104179212	104179233
chr14	104179392	104179421
chr14	104179441	104179460
chr14	104179582	104179606
chr14	104180359	104180390
chr14	104180679	104180714
chr14	104182511	104182532
chr14	104182703	104182733
chr14	104182916	104182936
chr14	104183667	104183705
chr14	104183770	104183803
chr14	104183957	104183984
chr14	104184005	104184031
chr14	104184896	104184917
chr14	104185453	104185479
chr14	104185488	104185505
chr14	104185835	104185858
chr14	104185868	104185895
chr14	104187449	104187493
chr14	104187888	104187913
chr14	104188165	104188207
chr14	104190219	104190274
chr14	104190598	104190649
chr14	104190938	104190964
chr14	104192680	104192700
chr14	104193326	104193354
chr14	104193470	104193495
chr14	104194084	104194113
chr14	104195253	104195289
chr14	104195298	104195315
chr14	104200058	104200078
chr14	104200128	104200156
chr14	104201842	104201870
chr14	104201978	104202000
chr14	104202987	104203011
chr14	104205270	104205304
chr14	104205683	104205701
chr14	104207107	104207141
chr14	104207558	104207583
chr14	104207658	104207700
chr14	104210079	104210105
chr14	104210653	104210694
chr14	104210702	104210740
chr14	104212633	104212662
chr14	104212975	104212998
chr14	104213858	104213892
chr14	104215951	104215978
chr14	104216335	104216358
chr14	104219551	104219569
chr14	104220679	104220707
chr14	104223347	104223378
chr14	104228934	104228946
chr14	104228947	104228961
chr14	104239278	104239309
chr14	104239603	104239624
chr14	104244860	104244885
chr14	104246733	104246760
chr14	104247602	104247637
chr14	104248058	104248070
chr14	104250302	104250344
chr14	104250617	104250684
chr14	104252260	104252290
chr14	104253666	104253694
chr14	104253924	104253951
chr14	104254806	104254833
chr14	104262988	104263013
chr14	104263366	104263412
chr14	104266209	104266239
chr14	104267433	104267476
chr14	104268761	104268783
chr14	104270576	104270607
chr14	104279566	104279583
chr14	104280669	104280691
chr14	104280776	104280798
chr14	104281626	104281657
chr14	104283085	104283107
chr14	104292105	104292140
chr14	104292258	104292277
chr14	104292921	104293004
chr14	104293356	104293453
chr14	104294046	104294071
chr14	104295045	104295066
chr14	104296442	104296467
chr14	104297448	104297470
chr14	104306350	104306369
chr14	104307658	104307683
chr14	104314085	104314121
chr14	104314900	104314923
chr14	104316012	104316036
chr14	104316493	104316516
chr14	104316848	104316884
chr14	104317142	104317166
chr14	104319745	104319772
chr14	104320316	104320343
chr14	104320602	104320627
chr14	104320715	104320740
chr14	104321024	104321057
chr14	104333185	104333210
chr14	104335043	104335071
chr14	104335340	104335363
chr14	104335507	104335536
chr14	104342230	104342263
chr14	104343947	104343971
chr14	104353688	104353711
chr14	104354692	104354716
chr14	104355157	104355189
chr14	104356031	104356056
chr14	104356276	104356296
chr14	104358618	104358646
chr14	104360195	104360207
chr14	104360892	104360932
chr14	104361247	104361274
chr14	104361435	104361461
chr14	104362413	104362437
chr14	104364117	104364138
chr14	104364461	104364488
chr14	104367175	104367205
chr14	104367439	104367469
chr14	104369659	104369688
chr14	104370490	104370519
chr14	104372498	104372540
chr14	104375175	104375204
chr14	104375295	104375318
chr14	104377414	104377443
chr14	104382614	104382646
chr14	104383720	104383747
chr14	104383952	104383985
chr14	104385408	104385428
chr14	104386755	104386782
chr14	104388625	104388652
chr14	104389625	104389658
chr14	104391526	104391552
chr14	104392758	104392782
chr14	104392909	104392934
chr14	104394494	104394534
chr14	104396207	104396233
chr14	104397663	104397686
chr14	104412183	104412205
chr14	104422064	104422073
chr14	104422998	104423030
chr14	104423228	104423251
chr14	104423402	104423426
chr14	104425187	104425223
chr14	104425588	104425615
chr14	104428711	104428735
chr14	104431803	104431823
chr14	104432226	104432247
chr14	104433701	104433729
chr14	104434913	104434940
chr14	104435251	104435280
chr14	104436479	104436519
chr14	104437655	104437675
chr14	104437834	104437857
chr14	104438172	104438191
chr14	104442365	104442387
chr14	104443127	104443150
chr14	104443854	104443879
chr14	104461539	104461567
chr14	104461849	104461871
chr14	104472672	104472702
chr14	104473266	104473285
chr14	104473700	104473724
chr14	104477195	104477223
chr14	104481059	104481088
chr14	104486293	104486321
chr14	104504584	104504600
chr14	104506472	104506493
chr14	104509896	104509909
chr14	104510226	104510243
chr14	104513278	104513305
chr14	104515047	104515082
chr14	104517103	104517133
chr14	104545735	104545764
chr14	104546764	104546778
chr14	104547746	104547775
chr14	104548145	104548186
chr14	104548337	104548359
chr14	104548624	104548650
chr14	104548658	104548680
chr14	104548694	104548722
chr14	104548730	104548764
chr14	104548773	104548806
chr14	104548814	104548848
chr14	104548937	104548973
chr14	104551555	104551588
chr14	104552954	104552996
chr14	104553303	104553328
chr14	104554812	104554842
chr14	104555244	104555275
chr14	104556191	104556199
chr14	104556404	104556433
chr14	104556881	104556904
chr14	104558840	104558869
chr14	104559886	104559910
chr14	104560723	104560750
chr14	104561357	104561385
chr14	104562363	104562382
chr14	104563052	104563087
chr14	104564119	104564146
chr14	104569052	104569075
chr14	104569225	104569266
chr14	104571506	104571542
chr14	104571702	104571729
chr14	104572367	104572390
chr14	104572502	104572536
chr14	104573739	104573768
chr14	104575972	104576001
chr14	104577329	104577360
chr14	104577397	104577420
chr14	104579427	104579467
chr14	104579519	104579548
chr14	104580812	104580833
chr14	104582133	104582164
chr14	104583068	104583092
chr14	104584336	104584363
chr14	104585973	104585999
chr14	104586512	104586559
chr14	104587337	104587358
chr14	104588321	104588348
chr14	104588360	104588380
chr14	104588494	104588518
chr14	104588784	104588810
chr14	104589068	104589102
chr14	104590228	104590258
chr14	104591031	104591061
chr14	104591440	104591468
chr14	104592082	104592114
chr14	104593224	104593247
chr14	104594884	104594896
chr14	104595347	104595381
chr14	104595503	104595533
chr14	104596809	104596830
chr14	104596924	104596959
chr14	104598084	104598101
chr14	104598209	104598239
chr14	104599303	104599332
chr14	104599885	104599911
chr14	104601860	104601896
chr14	104603183	104603236
chr14	104604369	104604408
chr14	104612728	104612750
chr14	104634930	104634953
chr14	104635271	104635300
chr14	104636451	104636484
chr14	104639361	104639395
chr14	104639416	104639453
chr14	104640017	104640038
chr14	104640501	104640527
chr14	104640649	104640671
chr14	104641176	104641239
chr14	104641277	104641311
chr14	104641355	104641405
chr14	104650428	104650463
chr14	104650563	104650593
chr14	104650978	104651002
chr14	104651362	104651394
chr14	104659414	104659432
chr14	104659448	104659480
chr14	104659846	104659874
chr14	104659961	104659985
chr14	104661989	104662020
chr14	104676789	104676816
chr14	104677137	104677168
chr14	104677988	104678016
chr14	104678055	104678090
chr14	104679343	104679381
chr14	104679534	104679554
chr14	104680578	104680635
chr14	104681963	104681983
chr14	104682236	104682267
chr14	104682488	104682510
chr14	104683476	104683485
chr14	104688272	104688295
chr14	104689495	104689538
chr14	104689590	104689617
chr14	104689668	104689691
chr14	104689902	104689926
chr14	104690304	104690336
chr14	104690994	104691022
chr14	104692209	104692227
chr14	104693257	104693289
chr14	104693837	104693863
chr14	104694062	104694083
chr14	104694282	104694309
chr14	104695198	104695219
chr14	104695468	104695494
chr14	104699627	104699645
chr14	104699940	104699969
chr14	104700390	104700423
chr14	104702255	104702274
chr14	104702524	104702561
chr14	104703018	104703041
chr14	104703222	104703254
chr14	104703271	104703290
chr14	104703887	104703913
chr14	104706178	104706203
chr14	104706372	104706405
chr14	104706792	104706823
chr14	104707216	104707244
chr14	104707525	104707559
chr14	104707575	104707608
chr14	104707624	104707654
chr14	104707763	104707783
chr14	104708163	104708190
chr14	104709555	104709575
chr14	104709980	104710003
chr14	104710239	104710261
chr14	104711344	104711366
chr14	104712339	104712366
chr14	104712559	104712585
chr14	104713317	104713350
chr14	104713707	104713730
chr14	104714322	104714343
chr14	104714787	104714819
chr14	104714905	104714929
chr14	104715197	104715219
chr14	104715502	104715520
chr14	104715649	104715670
chr14	104717295	104717304
chr14	104718318	104718355
chr14	104719056	104719081
chr14	104722218	104722246
chr14	104722611	104722634
chr14	104722896	104722923
chr14	104723332	104723354
chr14	104723750	104723774
chr14	104724141	104724194
chr14	104724483	104724547
chr14	104724874	104724900
chr14	104725817	104725840
chr14	104725969	104726006
chr14	104726889	104726918
chr14	104729101	104729133
chr14	104730958	104730974
chr14	104733070	104733092
chr14	104733188	104733228
chr14	104733726	104733755
chr14	104733819	104733852
chr14	104734793	104734813
chr14	104735390	104735414
chr14	104736154	104736173
chr14	104741315	104741339
chr14	104744079	104744095
chr14	104746392	104746449
chr14	104749590	104749617
chr14	104751787	104751809
chr14	104752912	104752931
chr14	104753558	104753581
chr14	104760328	104760347
chr14	104768763	104768804
chr14	104769028	104769054
chr14	104769282	104769318
chr14	104769512	104769534
chr14	104769752	104769793
chr14	104771685	104771710
chr14	104773415	104773444
chr14	104773889	104773920
chr14	104774642	104774668
chr14	104775050	104775073
chr14	104775405	104775426
chr14	104775579	104775599
chr14	104776803	104776825
chr14	104778021	104778047
chr14	104778214	104778248
chr14	104778274	104778310
chr14	104778520	104778541
chr14	104780713	104780736
chr14	104780911	104780937
chr14	104781223	104781272
chr14	104781599	104781637
chr14	104782067	104782092
chr14	104782172	104782191
chr14	104782325	104782350
chr14	104782374	104782410
chr14	104782422	104782454
chr14	104783491	104783534
chr14	104784452	104784478
chr14	104784805	104784832
chr14	104785196	104785215
chr14	104785332	104785353
chr14	104785911	104785937
chr14	104786062	104786102
chr14	104786276	104786300
chr14	104786454	104786476
chr14	104787085	104787110
chr14	104787481	104787501
chr14	104789235	104789264
chr14	104789901	104789926
chr14	104790341	104790363
chr14	104791243	104791265
chr14	104791998	104792018
chr14	104792219	104792242
chr14	104792550	104792580
chr14	104795125	104795152
chr14	104795311	104795344
chr14	104795753	104795803
chr14	104797310	104797332
chr14	104798387	104798413
chr14	104799763	104799801
chr14	104800352	104800382
chr14	104800396	104800439
chr14	104800477	104800501
chr14	104800566	104800603
chr14	104800720	104800768
chr14	104802477	104802512
chr14	104803066	104803082
chr14	104804997	104805019
chr14	104805448	104805469
chr14	104808565	104808597
chr14	104810472	104810501
chr14	104816437	104816472
chr14	104826133	104826173
chr14	104826520	104826545
chr14	104826556	104826593
chr14	104826902	104826962
chr14	104827820	104827864
chr14	104836846	104836863
chr14	104837089	104837122
chr14	104843562	104843588
chr14	104855348	104855363
chr14	104856878	104856913
chr14	104863582	104863606
chr14	104863798	104863825
chr14	104863996	104864021
chr14	104864582	104864602
chr14	104865030	104865074
chr14	104865198	104865222
chr14	104865224	104865254
chr14	104865392	104865420
chr14	104866197	104866220
chr14	104866771	104866797
chr14	104867231	104867240
chr14	104867335	104867359
chr14	104867593	104867626
chr14	104867888	104867913
chr14	104868562	104868592
chr14	104870649	104870679
chr14	104871320	104871348
chr14	104871774	104871802
chr14	104873202	104873231
chr14	104873290	104873316
chr14	104875768	104875789
chr14	104876386	104876408
chr14	104876438	104876466
chr14	104876541	104876589
chr14	104877521	104877551
chr14	104877768	104877795
chr14	104877805	104877843
chr14	104877855	104877865
chr14	104878139	104878168
chr14	104878777	104878808
chr14	104879988	104880013
chr14	104880043	104880071
chr14	104881209	104881245
chr14	104881273	104881298
chr14	104882353	104882377
chr14	104882505	104882534
chr14	104883704	104883726
chr14	104884212	104884246
chr14	104884313	104884336
chr14	104884386	104884430
chr14	104885159	104885185
chr14	104886150	104886177
chr14	104886687	104886708
chr14	104886796	104886821
chr14	104886867	104886892
chr14	104887988	104888008
chr14	104888255	104888281
chr14	104888486	104888501
chr14	104888708	104888740
chr14	104888854	104888875
chr14	104891234	104891263
chr14	104891533	104891558
chr14	104891785	104891818
chr14	104892022	104892046
chr14	104892445	104892493
chr14	104892733	104892740
chr14	104893694	104893719
chr14	104894050	104894099
chr14	104894815	104894835
chr14	104895131	104895183
chr14	104895921	104895942
chr14	104896351	104896371
chr14	104896424	104896464
chr14	104898106	104898136
chr14	104898234	104898260
chr14	104899333	104899356
chr14	104906532	104906550
chr14	104906795	104906813
chr14	104923725	104923779
chr14	104924747	104924771
chr14	104926107	104926134
chr14	104927004	104927040
chr14	104927513	104927549
chr14	104928189	104928209
chr14	104931202	104931233
chr14	104931989	104932008
chr14	104932989	104933022
chr14	104933376	104933405
chr14	104933602	104933654
chr14	104933666	104933684
chr14	104933705	104933722
chr14	104933734	104933752
chr14	104933802	104933825
chr14	104933837	104933850
chr14	104933876	104933908
chr14	104933919	104933927
chr14	104934008	104934030
chr14	104934047	104934060
chr14	104934069	104934100
chr14	104955404	104955423
chr14	104956905	104956938
chr14	104957552	104957577
chr14	104966622	104966645
chr14	104967008	104967036
chr14	104967433	104967458
chr14	104968114	104968155
chr14	104968397	104968427
chr14	104969889	104969915
chr14	104970252	104970282
chr14	104970702	104970725
chr14	104973300	104973322
chr14	104973964	104973989
chr14	104974560	104974571
chr14	104975198	104975220
chr14	104976097	104976123
chr14	104976511	104976538
chr14	104977308	104977331
chr14	104978305	104978321
chr14	104978415	104978438
chr14	104978513	104978560
chr14	104978828	104978864
chr14	104980591	104980611
chr14	104981878	104981899
chr14	104983322	104983348
chr14	104985664	104985692
chr14	104985880	104985908
chr14	104986331	104986359
chr14	104989409	104989444
chr14	104996552	104996575
chr14	105005688	105005710
chr14	105005883	105005909
chr14	105006421	105006432
chr14	105007947	105007969
chr14	105008184	105008209
chr14	105012371	105012383
chr14	105012676	105012697
chr14	105020759	105020787
chr14	105021279	105021385
chr14	105021428	105021465
chr14	105047107	105047135
chr14	105050404	105050431
chr14	105056168	105056198
chr14	105059994	105060023
chr14	105061616	105061640
chr14	105065305	105065326
chr14	105065974	105065994
chr14	105066137	105066182
chr14	105066309	105066330
chr14	105066371	105066393
chr14	105073544	105073576
chr14	105073642	105073676
chr14	105075147	105075159
chr14	105075371	105075381
chr14	105075481	105075517
chr14	105076591	105076621
chr14	105076696	105076722
chr14	105079232	105079250
chr14	105080053	105080081
chr14	105085227	105085248
chr14	105086899	105086928
chr14	105087396	105087435
chr14	105087537	105087555
chr14	105088111	105088163
chr14	105088269	105088290
chr14	105088347	105088370
chr14	105089237	105089266
chr14	105089685	105089719
chr14	105089812	105089832
chr14	105089927	105089953
chr14	105091688	105091707
chr14	105092689	105092714
chr14	105092942	105092971
chr14	105093415	105093443
chr14	105093516	105093544
chr14	105093718	105093746
chr14	105093988	105094011
chr14	105097526	105097549
chr14	105097882	105097905
chr14	105111415	105111433
chr14	105111641	105111659
chr14	105111768	105111786
chr14	105111944	105111962
chr14	105112120	105112129
chr14	105112130	105112138
chr14	105112170	105112195
chr14	105137024	105137047
chr14	105137960	105137987
chr14	105139206	105139225
chr14	105143996	105144025
chr14	105145908	105145934
chr14	105146099	105146135
chr14	105146561	105146588
chr14	105146893	105146922
chr14	105147283	105147309
chr14	105147655	105147681
chr14	105147690	105147718
chr14	105147743	105147763
chr14	105149119	105149153
chr14	105149406	105149434
chr14	105149708	105149734
chr14	105149781	105149839
chr14	105149846	105149857
chr14	105150280	105150309
chr14	105150802	105150834
chr14	105150958	105150982
chr14	105151175	105151238
chr14	105152059	105152085
chr14	105153728	105153735
chr14	105154412	105154446
chr14	105154973	105155021
chr14	105155680	105155711
chr14	105156240	105156265
chr14	105157314	105157346
chr14	105158673	105158706
chr14	105159121	105159143
chr14	105159224	105159247
chr14	105160299	105160321
chr14	105162030	105162056
chr14	105162261	105162289
chr14	105162504	105162531
chr14	105162587	105162616
chr14	105163394	105163436
chr14	105164091	105164115
chr14	105164708	105164731
chr14	105166450	105166468
chr14	105167028	105167057
chr14	105167284	105167309
chr14	105167525	105167578
chr14	105168134	105168180
chr14	105168186	105168230
chr14	105168399	105168448
chr14	105168491	105168509
chr14	105168594	105168620
chr14	105168660	105168679
chr14	105168842	105168870
chr14	105168937	105168991
chr14	105170492	105170522
chr14	105171080	105171111
chr14	105172700	105172719
chr14	105173291	105173321
chr14	105173392	105173413
chr14	105174329	105174359
chr14	105174581	105174611
chr14	105176926	105176950
chr14	105177255	105177264
chr14	105178346	105178369
chr14	105179219	105179241
chr14	105180843	105180850
chr14	105180859	105180874
chr14	105180920	105180940
chr14	105181011	105181041
chr14	105181061	105181087
chr14	105181095	105181123
chr14	105181502	105181525
chr14	105181680	105181709
chr14	105181719	105181738
chr14	105185304	105185337
chr14	105185660	105185695
chr14	105185880	105185929
chr14	105190746	105190775
chr14	105191719	105191771
chr14	105191960	105191985
chr14	105192196	105192259
chr14	105193059	105193081
chr14	105196011	105196044
chr14	105197227	105197252
chr14	105197546	105197567
chr14	105197595	105197623
chr14	105197639	105197656
chr14	105197940	105197965
chr14	105198043	105198065
chr14	105198650	105198677
chr14	105199359	105199384
chr14	105200212	105200238
chr14	105200660	105200692
chr14	105203582	105203642
chr14	105203893	105203914
chr14	105204779	105204814
chr14	105205717	105205753
chr14	105208151	105208190
chr14	105208243	105208281
chr14	105208571	105208596
chr14	105208915	105208940
chr14	105210630	105210659
chr14	105210695	105210720
chr14	105212216	105212251
chr14	105212409	105212432
chr14	105212484	105212510
chr14	105213120	105213146
chr14	105213837	105213868
chr14	105214813	105214834
chr14	105214938	105214976
chr14	105216579	105216609
chr14	105218088	105218095
chr14	105219955	105219976
chr14	105220023	105220042
chr14	105221714	105221743
chr14	105241519	105241549
chr14	105248558	105248589
chr14	105248632	105248676
chr14	105249090	105249138
chr14	105249494	105249511
chr14	105262269	105262290
chr14	105269235	105269257
chr14	105283252	105283274
chr14	105292828	105292875
chr14	105292884	105292912
chr14	105300697	105300727
chr14	105301308	105301331
chr14	105301492	105301522
chr14	105314179	105314215
chr14	105314258	105314304
chr14	105314433	105314486
chr14	105314661	105314737
chr14	105314786	105314810
chr14	105315109	105315167
chr14	105316695	105316718
chr14	105316744	105316772
chr14	105325157	105325178
chr14	105325218	105325243
chr14	105327364	105327390
chr14	105329965	105329993
chr14	105333169	105333202
chr14	105333675	105333701
chr14	105334038	105334069
chr14	105338601	105338629
chr14	105348043	105348065
chr14	105348073	105348116
chr14	105348928	105348981
chr14	105350239	105350267
chr14	105350513	105350536
chr14	105356073	105356107
chr14	105356114	105356140
chr14	105357388	105357413
chr14	105357879	105357927
chr14	105358207	105358230
chr14	105365668	105365692
chr14	105367832	105367859
chr14	105368595	105368629
chr14	105369460	105369492
chr14	105369540	105369563
chr14	105376359	105376381
chr14	105379982	105380012
chr14	105382207	105382225
chr14	105382942	105382983
chr14	105383189	105383225
chr14	105384653	105384677
chr14	105384774	105384806
chr14	105389800	105389828
chr14	105391512	105391530
chr14	105391716	105391736
chr14	105392968	105392987
chr14	105393130	105393177
chr14	105394501	105394525
chr14	105395307	105395337
chr14	105398211	105398231
chr14	105398242	105398265
chr14	105398692	105398731
chr14	105398815	105398851
chr14	105400266	105400299
chr14	105401582	105401604
chr14	105409168	105409184
chr14	105411288	105411310
chr14	105411337	105411365
chr14	105411447	105411478
chr14	105411516	105411546
chr14	105411571	105411607
chr14	105412694	105412719
chr14	105419567	105419592
chr14	105419725	105419759
chr14	105419790	105419813
chr14	105420085	105420116
chr14	105420132	105420187
chr14	105420306	105420380
chr14	105421002	105421028
chr14	105421838	105421882
chr14	105422893	105422916
chr14	105422982	105423007
chr14	105425823	105425834
chr14	105425843	105425870
chr14	105438175	105438204
chr14	105438600	105438623
chr14	105439100	105439120
chr14	105439897	105439930
chr14	105441249	105441272
chr14	105445545	105445575
chr14	105450188	105450215
chr14	105451134	105451153
chr14	105454049	105454080
chr14	105455408	105455438
chr14	105456399	105456424
chr14	105458155	105458200
chr14	105458665	105458691
chr14	105458868	105458890
chr14	105459023	105459048
chr14	105459141	105459166
chr14	105459259	105459284
chr14	105459318	105459343
chr14	105459436	105459461
chr14	105459613	105459638
chr14	105459731	105459756
chr14	105459790	105459815
chr14	105463588	105463631
chr14	105463679	105463704
chr14	105466291	105466318
chr14	105466428	105466445
chr14	105466631	105466652
chr14	105467111	105467137
chr14	105467441	105467465
chr14	105467996	105468021
chr14	105469693	105469706
chr14	105470108	105470135
chr14	105470237	105470294
chr14	105471500	105471522
chr14	105471679	105471694
chr14	105471706	105471730
chr14	105471895	105471921
chr14	105472083	105472110
chr14	105473184	105473224
chr14	105473323	105473341
chr14	105474210	105474240
chr14	105474495	105474518
chr14	105474649	105474676
chr14	105474686	105474723
chr14	105474782	105474805
chr14	105474827	105474852
chr14	105475130	105475160
chr14	105475242	105475260
chr14	105475518	105475538
chr14	105476591	105476617
chr14	105477804	105477834
chr14	105478064	105478101
chr14	105478228	105478259
chr14	105478601	105478625
chr14	105478687	105478726
chr14	105478873	105478937
chr14	105478939	105478959
chr14	105479058	105479093
chr14	105479235	105479280
chr14	105479525	105479543
chr14	105480282	105480312
chr14	105480328	105480347
chr14	105481732	105481762
chr14	105482215	105482246
chr14	105482678	105482703
chr14	105483526	105483563
chr14	105483708	105483740
chr14	105485738	105485762
chr14	105486032	105486056
chr14	105486808	105486859
chr14	105486993	105487000
chr14	105487107	105487162
chr14	105487689	105487728
chr14	105488395	105488422
chr14	105488725	105488756
chr14	105488961	105488985
chr14	105489656	105489684
chr14	105489947	105489972
chr14	105490128	105490170
chr14	105491538	105491566
chr14	105491760	105491788
chr14	105492529	105492556
chr14	105492585	105492615
chr14	105492906	105492926
chr14	105492934	105492962
chr14	105493280	105493296
chr14	105493955	105493992
chr14	105494000	105494025
chr14	105494338	105494360
chr14	105496129	105496159
chr14	105496513	105496545
chr14	105496729	105496754
chr14	105497224	105497246
chr14	105497452	105497495
chr14	105497730	105497759
chr14	105498772	105498800
chr14	105503200	105503328
chr14	105503952	105504009
chr14	105504038	105504072
chr14	105504081	105504122
chr14	105504156	105504185
chr14	105507557	105507573
chr14	105521076	105521101
chr14	105521112	105521138
chr14	105521149	105521175
chr14	105521186	105521211
chr14	105521258	105521283
chr14	105526278	105526343
chr14	105526491	105526538
chr14	105526549	105526572
chr14	105526609	105526626
chr14	105526643	105526684
chr14	105526737	105526768
chr14	105526911	105526991
chr14	105527567	105527609
chr14	105527743	105527775
chr14	105527796	105527818
chr14	105528136	105528174
chr14	105528644	105528673
chr14	105529868	105529887
chr14	105530067	105530101
chr14	105531457	105531481
chr14	105531551	105531586
chr14	105532257	105532276
chr14	105532618	105532646
chr14	105534833	105534862
chr14	105538126	105538153
chr14	105547888	105547910
chr14	105558713	105558748
chr14	105558868	105558899
chr14	105558912	105558938
chr14	105559054	105559080
chr14	105559737	105559824
chr14	105560009	105560035
chr14	105560072	105560101
chr14	105560125	105560160
chr14	105561056	105561096
chr14	105561121	105561161
chr14	105561596	105561627
chr14	105561790	105561803
chr14	105562751	105562786
chr14	105562863	105562904
chr14	105563124	105563146
chr14	105563155	105563194
chr14	105564168	105564197
chr14	105564319	105564342
chr14	105564393	105564430
chr14	105564501	105564539
chr14	105566898	105566925
chr14	105567669	105567698
chr14	105568536	105568562
chr14	105569012	105569034
chr14	105571528	105571550
chr14	105571620	105571642
chr14	105572296	105572316
chr14	105572716	105572742
chr14	105574667	105574692
chr14	105575017	105575050
chr14	105575726	105575756
chr14	105575933	105575969
chr14	105577415	105577436
chr14	105579512	105579532
chr14	105579543	105579573
chr14	105580267	105580289
chr14	105581515	105581540
chr14	105581850	105581893
chr14	105581901	105581963
chr14	105584418	105584444
chr14	105584603	105584638
chr14	105586128	105586153
chr14	105586543	105586561
chr14	105587909	105587936
chr14	105588057	105588082
chr14	105589242	105589280
chr14	105589302	105589320
chr14	105589491	105589534
chr14	105589571	105589609
chr14	105589780	105589803
chr14	105589880	105589923
chr14	105589985	105590018
chr14	105590130	105590213
chr14	105590242	105590268
chr14	105590280	105590338
chr14	105590375	105590390
chr14	105590500	105590509
chr14	105590625	105590638
chr14	105590807	105590815
chr14	105590865	105590928
chr14	105590965	105590983
chr14	105591051	105591073
chr14	105591095	105591123
chr14	105591157	105591200
chr14	105592250	105592274
chr14	105596597	105596627
chr14	105596969	105596991
chr14	105597009	105597031
chr14	105597050	105597072
chr14	105597091	105597113
chr14	105597132	105597154
chr14	105597778	105597798
chr14	105598488	105598512
chr14	105598537	105598564
chr14	105599833	105599859
chr14	105599897	105599918
chr14	105600440	105600471
chr14	105600507	105600531
chr14	105601328	105601354
chr14	105602125	105602151
chr14	105602382	105602416
chr14	105603045	105603078
chr14	105603100	105603165
chr14	105603650	105603673
chr14	105603725	105603763
chr14	105603780	105603803
chr14	105604455	105604486
chr14	105604689	105604705
chr14	105605452	105605474
chr14	105606568	105606590
chr14	105607015	105607040
chr14	105607183	105607203
chr14	105616750	105616776
chr14	105618089	105618109
chr14	105618166	105618200
chr14	105619351	105619376
chr14	105620220	105620249
chr14	105620345	105620368
chr14	105621740	105621775
chr14	105622035	105622061
chr14	105623415	105623451
chr14	105623500	105623525
chr14	105623967	105623990
chr14	105626687	105626716
chr14	105627003	105627022
chr14	105628894	105628920
chr14	105630432	105630462
chr14	105631119	105631140
chr14	105632224	105632250
chr14	105636216	105636242
chr14	105637292	105637314
chr14	105637334	105637354
chr14	105637413	105637445
chr14	105638597	105638622
chr14	105639273	105639302
chr14	105639398	105639421
chr14	105640795	105640829
chr14	105641088	105641114
chr14	105642211	105642236
chr14	105642694	105642717
chr14	105645412	105645441
chr14	105645728	105645747
chr14	105646761	105646798
chr14	105647373	105647409
chr14	105649233	105649263
chr14	105652211	105652237
chr14	105652658	105652683
chr14	105661312	105661332
chr14	105661389	105661423
chr14	105662259	105662284
chr14	105662932	105662961
chr14	105663057	105663080
chr14	105664749	105664775
chr14	105664842	105664867
chr14	105667183	105667219
chr14	105667266	105667303
chr14	105667735	105667758
chr14	105672905	105672927
chr14	105679127	105679162
chr14	105679282	105679313
chr14	105679326	105679352
chr14	105679468	105679494
chr14	105680154	105680241
chr14	105680426	105680452
chr14	105680489	105680518
chr14	105680542	105680577
chr14	105681475	105681513
chr14	105681538	105681578
chr14	105682015	105682046
chr14	105682207	105682222
chr14	105683192	105683221
chr14	105683308	105683337
chr14	105683621	105683651
chr14	105683711	105683741
chr14	105683766	105683790
chr14	105683868	105683888
chr14	105683941	105683988
chr14	105684080	105684118
chr14	105686742	105686769
chr14	105688055	105688080
chr14	105688785	105688807
chr14	105691659	105691681
chr14	105691751	105691773
chr14	105692383	105692413
chr14	105692424	105692444
chr14	105695943	105695979
chr14	105696156	105696186
chr14	105696756	105696789
chr14	105697114	105697139
chr14	105699019	105699045
chr14	105699445	105699465
chr14	105699476	105699506
chr14	105700200	105700222
chr14	105704644	105704670
chr14	105704829	105704864
chr14	105706359	105706384
chr14	105706774	105706792
chr14	105708327	105708352
chr14	105709437	105709459
chr14	105709527	105709534
chr14	105709546	105709574
chr14	105709716	105709759
chr14	105709906	105709934
chr14	105710159	105710192
chr14	105710364	105710397
chr14	105710578	105710611
chr14	105710623	105710656
chr14	105710758	105710811
chr14	105710823	105710851
chr14	105710863	105710896
chr14	105710943	105710976
chr14	105711018	105711062
chr14	105711102	105711146
chr14	105711213	105711291
chr14	105711303	105711321
chr14	105711333	105711356
chr14	105711419	105711506
chr14	105711548	105711611
chr14	105711628	105711681
chr14	105711823	105711851
chr14	105711913	105711971
chr14	105712018	105712046
chr14	105712766	105712786
chr14	105713220	105713245
chr14	105717508	105717538
chr14	105717880	105717902
chr14	105717921	105717943
chr14	105717962	105717984
chr14	105718002	105718024
chr14	105718780	105718802
chr14	105718821	105718843
chr14	105718862	105718884
chr14	105719509	105719529
chr14	105719938	105719969
chr14	105720219	105720243
chr14	105720268	105720295
chr14	105721561	105721587
chr14	105721625	105721646
chr14	105722168	105722199
chr14	105722235	105722259
chr14	105723241	105723272
chr14	105723475	105723491
chr14	105731999	105732025
chr14	105734122	105734142
chr14	105734201	105734233
chr14	105735384	105735409
chr14	105736057	105736086
chr14	105736182	105736205
chr14	105737885	105737911
chr14	105737936	105737956
chr14	105737977	105738004
chr14	105739799	105739807
chr14	105739810	105739819
chr14	105740410	105740446
chr14	105740495	105740532
chr14	105740964	105740987
chr14	105743527	105743579
chr14	105743688	105743717
chr14	105744004	105744023
chr14	105746162	105746194
chr14	105746320	105746350
chr14	105746890	105746926
chr14	105747218	105747244
chr14	105748759	105748789
chr14	105750982	105751008
chr14	105760795	105760819
chr14	105761256	105761282
chr14	105762279	105762299
chr14	105762356	105762390
chr14	105763541	105763566
chr14	105764217	105764246
chr14	105764342	105764365
chr14	105765743	105765778
chr14	105768160	105768196
chr14	105768245	105768270
chr14	105768728	105768751
chr14	105772028	105772057
chr14	105772345	105772364
chr14	105774591	105774627
chr14	105774919	105774945
chr14	105776460	105776503
chr14	105776946	105776967
chr14	105818946	105818990
chr14	105825062	105825084
chr14	105836851	105836874
chr14	105836912	105836936
chr14	105839082	105839105
chr14	105840264	105840290
chr14	105840319	105840346
chr14	105840449	105840467
chr14	105844435	105844469
chr14	105845341	105845354
chr14	105845758	105845786
chr14	105849912	105849933
chr14	105852309	105852333
chr14	105853436	105853462
chr14	105855838	105855883
chr14	105856857	105856878
chr14	105857018	105857036
chr14	105857138	105857271
chr14	105857623	105857666
chr14	105857828	105857846
chr14	105857923	105857948
chr14	105857990	105858018
chr14	105858114	105858142
chr14	105858194	105858227
chr14	105858249	105858272
chr14	105858289	105858312
chr14	105858454	105858482
chr14	105858569	105858597
chr14	105858768	105858796
chr14	105858913	105858946
chr14	105858958	105858981
chr14	105859313	105859336
chr14	105859348	105859371
chr14	105859399	105859422
chr14	105859924	105859957
chr14	105859969	105860007
chr14	105860114	105860152
chr14	105860169	105860222
chr14	105860234	105860267
chr14	105863944	105863967
chr14	105865643	105865663
chr14	105866333	105866355
chr14	105866427	105866453
chr14	105866672	105866698
chr14	105879626	105879654
chr14	105879749	105879780
chr14	105880763	105880790
chr14	105881101	105881138
chr14	105881246	105881278
chr14	105882132	105882170
chr14	105882314	105882339
chr14	105882536	105882587
chr14	105883544	105883568
chr14	105885182	105885202
chr14	105885642	105885667
chr14	105886276	105886298
chr14	105889361	105889391
chr14	105889421	105889438
chr14	105889549	105889573
chr14	105889785	105889811
chr14	105890282	105890300
chr14	105891054	105891092
chr14	105891255	105891298
chr14	105892282	105892320
chr14	105892408	105892432
chr14	105892456	105892491
chr14	105892687	105892738
chr14	105893685	105893701
chr14	105894818	105894846
chr14	105895261	105895286
chr14	105895885	105895906
chr14	105897859	105897904
chr14	105898871	105898903
chr14	105899706	105899724
chr14	105899797	105899824
chr14	105899943	105899977
chr14	105900263	105900290
chr14	105900702	105900739
chr14	105901545	105901566
chr14	105902291	105902313
chr14	105904610	105904637
chr14	105904926	105904947
chr14	105907112	105907157
chr14	105908455	105908477
chr14	105909007	105909033
chr14	105909060	105909083
chr14	105909095	105909134
chr14	105909253	105909293
chr14	105909532	105909559
chr14	105909721	105909763
chr14	105909971	105910008
chr14	105911000	105911038
chr14	105911172	105911207
chr14	105911405	105911455
chr14	105913531	105913559
chr14	105915141	105915162
chr14	105916727	105916765
chr14	105917622	105917661
chr14	105917685	105917711
chr14	105917735	105917759
chr14	105918046	105918068
chr14	105918578	105918610
chr14	105920445	105920496
chr14	105920929	105920953
chr14	105927174	105927199
chr14	105927477	105927500
chr14	105928444	105928465
chr14	105938245	105938252
chr14	105938254	105938267
chr14	105944336	105944357
chr14	105956258	105956280
chr14	105972345	105972364
chr14	105972430	105972459
chr14	106007003	106007029
chr14	106045136	106045178
chr14	106062068	106062101
chr14	106158644	106158668
chr14	106243044	106243066
chr14	106267059	106267081
chr14	106297233	106297255
chr14	106319681	106319707
chr14	106338280	106338302
chr14	106362991	106363013
chr14	106401304	106401345
chr14	106401439	106401522
chr14	106402009	106402041
chr14	106430126	106430148
chr14	106445011	106445042
chr14	106463179	106463207
chr14	106482203	106482288
chr14	106482372	106482455
chr14	106482945	106482976
chr14	106673649	106673671
chr14	106694764	106694785
chr14	106790612	106790644
chr14	106795002	106795027
chr14	106796959	106796981
chr14	106802612	106802644
chr14	106806852	106806886
chr14	106812741	106812768
chr14	106812910	106812935
chr14	106819627	106819649
chr14	106844843	106844874
chr14	106856016	106856039
chr15	19817113	19817135
chr15	19822953	19822974
chr15	19825198	19825220
chr15	19830318	19830335
chr15	19845216	19845234
chr15	19894179	19894201
chr15	19899559	19899582
chr15	19899784	19899808
chr15	19943761	19943783
chr15	19954203	19954229
chr15	19973910	19973934
chr15	19987576	19987608
chr15	20002972	20003001
chr15	20005108	20005136
chr15	20005547	20005572
chr15	20006704	20006725
chr15	20008310	20008341
chr15	20009197	20009204
chr15	20009205	20009236
chr15	20009615	20009646
chr15	20009710	20009732
chr15	20011217	20011249
chr15	20012095	20012146
chr15	20012565	20012601
chr15	20018592	20018627
chr15	20018681	20018705
chr15	20018983	20019006
chr15	20019948	20019969
chr15	20032074	20032096
chr15	20048588	20048626
chr15	20060148	20060170
chr15	20073855	20073878
chr15	20074084	20074110
chr15	20103962	20103983
chr15	20114429	20114448
chr15	20117746	20117768
chr15	20129520	20129542
chr15	20139534	20139558
chr15	20139608	20139632
chr15	20139742	20139762
chr15	20139846	20139866
chr15	20139969	20139995
chr15	20141441	20141465
chr15	20142117	20142137
chr15	20142208	20142235
chr15	20142708	20142750
chr15	20142914	20142940
chr15	20143005	20143026
chr15	20143290	20143310
chr15	20143421	20143439
chr15	20143552	20143572
chr15	20143994	20144015
chr15	20144359	20144379
chr15	20144553	20144577
chr15	20147652	20147674
chr15	20147882	20147897
chr15	20148468	20148491
chr15	20168384	20168414
chr15	20195067	20195089
chr15	20203874	20203892
chr15	20247691	20247702
chr15	20247803	20247866
chr15	20247877	20247899
chr15	20248007	20248037
chr15	20281269	20281298
chr15	20282835	20282857
chr15	20300680	20300698
chr15	20302006	20302026
chr15	20302348	20302369
chr15	20302791	20302811
chr15	20302924	20302952
chr15	20303148	20303174
chr15	20303612	20303633
chr15	20303808	20303840
chr15	20303905	20303936
chr15	20304061	20304085
chr15	20304111	20304130
chr15	20304421	20304448
chr15	20304519	20304539
chr15	20306800	20306821
chr15	20306829	20306862
chr15	20306946	20306966
chr15	20307050	20307070
chr15	20307180	20307204
chr15	20307254	20307278
chr15	20316889	20316911
chr15	20324000	20324029
chr15	20335752	20335774
chr15	20342079	20342099
chr15	20345575	20345608
chr15	20345680	20345704
chr15	20348965	20348994
chr15	20351659	20351704
chr15	20357957	20357982
chr15	20358101	20358137
chr15	20358403	20358429
chr15	20358526	20358553
chr15	20384555	20384577
chr15	20406448	20406470
chr15	20411634	20411656
chr15	20436966	20437008
chr15	20441385	20441410
chr15	20506045	20506074
chr15	20518890	20518917
chr15	20526768	20526796
chr15	20529350	20529392
chr15	20531235	20531262
chr15	20533968	20533991
chr15	20541509	20541532
chr15	20554726	20554750
chr15	20562442	20562468
chr15	20562844	20562866
chr15	20566273	20566304
chr15	20567013	20567038
chr15	20568822	20568852
chr15	20572052	20572083
chr15	20597361	20597396
chr15	20597480	20597509
chr15	20635078	20635107
chr15	20655473	20655494
chr15	20745246	20745268
chr15	20755747	20755780
chr15	20767283	20767305
chr15	20774882	20774909
chr15	20799479	20799498
chr15	20816418	20816451
chr15	20865822	20865865
chr15	20866429	20866446
chr15	20868928	20868942
chr15	20877312	20877335
chr15	20877579	20877595
chr15	20877649	20877666
chr15	20879110	20879142
chr15	20908240	20908262
chr15	20939582	20939612
chr15	20940909	20940944
chr15	20941262	20941287
chr15	20941425	20941448
chr15	20941896	20941921
chr15	20942262	20942294
chr15	20968190	20968212
chr15	20984780	20984814
chr15	20993500	20993521
chr15	20996422	20996444
chr15	21009626	21009655
chr15	21011762	21011790
chr15	21012201	21012226
chr15	21013358	21013379
chr15	21014955	21014986
chr15	21015843	21015858
chr15	21015859	21015882
chr15	21016261	21016292
chr15	21016356	21016378
chr15	21017864	21017896
chr15	21018742	21018793
chr15	21019011	21019018
chr15	21019212	21019248
chr15	21025240	21025275
chr15	21025329	21025353
chr15	21025631	21025654
chr15	21026596	21026617
chr15	21038728	21038750
chr15	21055296	21055334
chr15	21066836	21066858
chr15	21070490	21070506
chr15	21080968	21080991
chr15	21081197	21081223
chr15	21111240	21111251
chr15	21120968	21120976
chr15	21124289	21124311
chr15	21136049	21136071
chr15	21146074	21146098
chr15	21146148	21146172
chr15	21146282	21146302
chr15	21146386	21146406
chr15	21146509	21146535
chr15	21147981	21148005
chr15	21148657	21148677
chr15	21148748	21148775
chr15	21149248	21149290
chr15	21149454	21149480
chr15	21149545	21149566
chr15	21149830	21149850
chr15	21149961	21149979
chr15	21150092	21150112
chr15	21150534	21150555
chr15	21150899	21150919
chr15	21151093	21151117
chr15	21153839	21153853
chr15	21154191	21154213
chr15	21154421	21154436
chr15	21154989	21155012
chr15	21174906	21174941
chr15	21261631	21261660
chr15	21262114	21262138
chr15	21296519	21296541
chr15	21314296	21314318
chr15	21324805	21324838
chr15	21325243	21325278
chr15	21336370	21336392
chr15	21343969	21343996
chr15	21368581	21368600
chr15	21369559	21369568
chr15	21385511	21385544
chr15	21439441	21439484
chr15	21440159	21440176
chr15	21451005	21451028
chr15	21451272	21451288
chr15	21451342	21451359
chr15	21452805	21452836
chr15	21481905	21481927
chr15	21513234	21513255
chr15	21513290	21513320
chr15	21514615	21514650
chr15	21514968	21514993
chr15	21515131	21515154
chr15	21515603	21515628
chr15	21515969	21516001
chr15	21541939	21541961
chr15	21558519	21558553
chr15	21567246	21567267
chr15	21570170	21570192
chr15	21979228	21979250
chr15	21995812	21995846
chr15	22004543	22004564
chr15	22005493	22005515
chr15	22023827	22023849
chr15	22071063	22071085
chr15	22113101	22113118
chr15	22138337	22138353
chr15	22141515	22141541
chr15	22146539	22146559
chr15	22146753	22146781
chr15	22150459	22150481
chr15	22180052	22180078
chr15	22184816	22184834
chr15	22197200	22197222
chr15	22212387	22212415
chr15	22215423	22215466
chr15	22226721	22226750
chr15	22232961	22232989
chr15	22238620	22238655
chr15	22239136	22239156
chr15	22239921	22239929
chr15	22239930	22239937
chr15	22250865	22250884
chr15	22257592	22257612
chr15	22258042	22258063
chr15	22258123	22258162
chr15	22258188	22258222
chr15	22258233	22258279
chr15	22258287	22258323
chr15	22259028	22259052
chr15	22259122	22259146
chr15	22263058	22263085
chr15	23226834	23226857
chr15	23226133	23226200
chr15	23226099	23226118
chr15	23225751	23225779
chr15	23210619	23210652
chr15	23180713	23180735
chr15	23180058	23180095
chr15	22428288	22428322
chr15	22437508	22437530
chr15	22437906	22437932
chr15	22445643	22445667
chr15	22459188	22459211
chr15	22467092	22467115
chr15	22469823	22469850
chr15	22471671	22471713
chr15	23117526	23117548
chr15	23099098	23099120
chr15	23064437	23064463
chr15	23039285	23039327
chr15	22980863	22980889
chr15	22980688	22980714
chr15	22980304	22980327
chr15	22980190	22980219
chr15	22980163	22980185
chr15	22980074	22980117
chr15	22958662	22958691
chr15	22955518	22955544
chr15	22927878	22927900
chr15	22918656	22918682
chr15	22917751	22917779
chr15	22904193	22904232
chr15	22903366	22903384
chr15	22884955	22885008
chr15	22880084	22880091
chr15	22879857	22879904
chr15	22820653	22820673
chr15	22786905	22786948
chr15	22786862	22786882
chr15	22786639	22786662
chr15	22786547	22786608
chr15	22786505	22786534
chr15	22776025	22776052
chr15	22775922	22775951
chr15	22770161	22770203
chr15	22743533	22743555
chr15	22714562	22714585
chr15	22714506	22714542
chr15	22712957	22712979
chr15	22647876	22647896
chr15	22617760	22617786
chr15	22617220	22617244
chr15	22611298	22611328
chr15	22607995	22608028
chr15	22563372	22563414
chr15	22559028	22559053
chr15	22495422	22495429
chr15	22494988	22495017
chr15	22482142	22482169
chr15	22474267	22474295
chr15	22472842	22472864
chr15	23124559	23124601
chr15	23126445	23126472
chr15	23129179	23129202
chr15	23136495	23136518
chr15	23149720	23149744
chr15	23157433	23157459
chr15	23157835	23157857
chr15	23167090	23167097
chr15	22409223	22409232
chr15	22408553	22408589
chr15	22402989	22403024
chr15	22402876	22402905
chr15	22365279	22365308
chr15	23322024	23322066
chr15	23326644	23326667
chr15	23333977	23334000
chr15	23334071	23334111
chr15	23347132	23347156
chr15	23354815	23354841
chr15	23355217	23355239
chr15	23364645	23364678
chr15	23417013	23417044
chr15	23417102	23417135
chr15	23433478	23433505
chr15	23446606	23446629
chr15	23446665	23446699
chr15	23447041	23447074
chr15	23486283	23486306
chr15	23614293	23614326
chr15	23646462	23646506
chr15	23647281	23647303
chr15	23647461	23647492
chr15	23647925	23647945
chr15	23687337	23687360
chr15	23687403	23687442
chr15	23719933	23719955
chr15	23738910	23738932
chr15	23771239	23771262
chr15	23802971	23802993
chr15	23803173	23803198
chr15	23860657	23860684
chr15	23897596	23897622
chr15	23900214	23900236
chr15	23954982	23955027
chr15	23992857	23992879
chr15	24034867	24034882
chr15	24049185	24049207
chr15	24063788	24063808
chr15	24101652	24101678
chr15	24104072	24104094
chr15	24138603	24138625
chr15	24260535	24260562
chr15	24261063	24261089
chr15	24419241	24419273
chr15	24426597	24426624
chr15	24426765	24426794
chr15	24427122	24427148
chr15	24474929	24474951
chr15	24477125	24477152
chr15	24477654	24477680
chr15	24634065	24634093
chr15	24675634	24675674
chr15	24693828	24693850
chr15	24694223	24694245
chr15	24722910	24722940
chr15	24747583	24747618
chr15	24802446	24802479
chr15	24848212	24848272
chr15	24955377	24955413
chr15	24955586	24955611
chr15	25060564	25060590
chr15	25102166	25102199
chr15	25170378	25170405
chr15	25170696	25170720
chr15	25175572	25175606
chr15	25176810	25176834
chr15	25177492	25177524
chr15	25177929	25177950
chr15	25179683	25179708
chr15	25181130	25181163
chr15	25181982	25182007
chr15	25182362	25182387
chr15	25184293	25184308
chr15	25186575	25186597
chr15	25188209	25188242
chr15	25190203	25190233
chr15	25190471	25190497
chr15	25192920	25192945
chr15	25194057	25194086
chr15	25194260	25194286
chr15	25196605	25196631
chr15	25201986	25202030
chr15	25202962	25202986
chr15	25203901	25203932
chr15	25204106	25204135
chr15	25207743	25207770
chr15	25209895	25209920
chr15	25210586	25210619
chr15	25211020	25211045
chr15	25212456	25212485
chr15	25212522	25212546
chr15	25217691	25217716
chr15	25221164	25221194
chr15	25221865	25221893
chr15	25221971	25221996
chr15	25223224	25223248
chr15	25226143	25226171
chr15	25227095	25227111
chr15	25229892	25229919
chr15	25230815	25230840
chr15	25232636	25232661
chr15	25233328	25233339
chr15	25233763	25233786
chr15	25236779	25236786
chr15	25237018	25237044
chr15	25238653	25238686
chr15	25239462	25239487
chr15	25240533	25240565
chr15	25243255	25243282
chr15	25244990	25245023
chr15	25246140	25246182
chr15	25246405	25246432
chr15	25248005	25248036
chr15	25248723	25248756
chr15	25248823	25248848
chr15	25250492	25250517
chr15	25253495	25253517
chr15	25253531	25253562
chr15	25261601	25261623
chr15	25292822	25292844
chr15	25293308	25293329
chr15	25299729	25299751
chr15	25311988	25312010
chr15	25409994	25410015
chr15	25438216	25438235
chr15	25438381	25438400
chr15	25439089	25439113
chr15	25482139	25482149
chr15	25566924	25566945
chr15	25618998	25619034
chr15	25668621	25668655
chr15	25670019	25670041
chr15	25673089	25673124
chr15	25682614	25682635
chr15	25709559	25709591
chr15	25713644	25713668
chr15	25714285	25714311
chr15	25715825	25715857
chr15	25716443	25716463
chr15	25719555	25719573
chr15	25734997	25735039
chr15	25767959	25768009
chr15	25779564	25779603
chr15	25788423	25788459
chr15	25797425	25797458
chr15	25829801	25829826
chr15	25831078	25831105
chr15	25843237	25843246
chr15	25844903	25844922
chr15	25850630	25850656
chr15	25859575	25859603
chr15	25863246	25863302
chr15	25863587	25863615
chr15	25864490	25864518
chr15	25903428	25903449
chr15	25921701	25921711
chr15	25939029	25939058
chr15	25945562	25945585
chr15	25989940	25989966
chr15	26083080	26083113
chr15	26149816	26149847
chr15	26217400	26217434
chr15	26260886	26260909
chr15	26267832	26267845
chr15	26537444	26537466
chr15	26619518	26619540
chr15	26670278	26670303
chr15	26772223	26772256
chr15	26772829	26772879
chr15	26773082	26773124
chr15	26773803	26773850
chr15	26813731	26813761
chr15	26831275	26831301
chr15	26866982	26867005
chr15	26867393	26867419
chr15	26867591	26867617
chr15	26868373	26868403
chr15	26883283	26883305
chr15	26883566	26883602
chr15	26892399	26892427
chr15	26894452	26894459
chr15	26903100	26903121
chr15	26945805	26945827
chr15	26970861	26970889
chr15	26971261	26971288
chr15	26971703	26971722
chr15	27003857	27003875
chr15	27004080	27004098
chr15	27004129	27004147
chr15	27088235	27088283
chr15	27088925	27088961
chr15	27198983	27199017
chr15	27216917	27216939
chr15	27253239	27253261
chr15	27292268	27292301
chr15	27447840	27447869
chr15	27489022	27489042
chr15	27541725	27541751
chr15	27542029	27542055
chr15	27544939	27544960
chr15	27567654	27567676
chr15	27574534	27574564
chr15	27587750	27587764
chr15	27690451	27690470
chr15	27698949	27698982
chr15	27743962	27743983
chr15	27752675	27752696
chr15	27752794	27752824
chr15	27763706	27763730
chr15	27766734	27766758
chr15	27770211	27770252
chr15	27770309	27770343
chr15	27771065	27771084
chr15	27771128	27771149
chr15	27776974	27776983
chr15	27792891	27792922
chr15	27798029	27798053
chr15	27806557	27806600
chr15	27807407	27807437
chr15	27825801	27825826
chr15	27832215	27832249
chr15	27848210	27848230
chr15	27853423	27853445
chr15	27869068	27869094
chr15	27901478	27901491
chr15	27958051	27958073
chr15	27961799	27961820
chr15	27967627	27967654
chr15	27999054	27999071
chr15	28003427	28003455
chr15	28017062	28017077
chr15	28020114	28020140
chr15	28020261	28020286
chr15	28021312	28021322
chr15	28024243	28024265
chr15	28024669	28024696
chr15	28027235	28027260
chr15	28027273	28027295
chr15	28050920	28050969
chr15	28058495	28058526
chr15	28069426	28069451
chr15	28070299	28070319
chr15	28070428	28070438
chr15	28070478	28070496
chr15	28070527	28070545
chr15	28079748	28079771
chr15	28085238	28085246
chr15	28085268	28085278
chr15	28094242	28094262
chr15	28096765	28096814
chr15	28096932	28096952
chr15	28099346	28099382
chr15	28099496	28099524
chr15	28101022	28101041
chr15	28102016	28102038
chr15	28102157	28102187
chr15	28104682	28104714
chr15	28106473	28106497
chr15	28106615	28106642
chr15	28122366	28122391
chr15	28154918	28154927
chr15	28163140	28163161
chr15	28212115	28212141
chr15	28256037	28256063
chr15	28274473	28274497
chr15	28322012	28322041
chr15	28334868	28334895
chr15	28342759	28342787
chr15	28345341	28345383
chr15	28347226	28347253
chr15	28349960	28349983
chr15	28357829	28357852
chr15	28371007	28371031
chr15	28378731	28378757
chr15	28379133	28379155
chr15	28382554	28382590
chr15	28388374	28388408
chr15	28403041	28403078
chr15	28439283	28439316
chr15	28454724	28454752
chr15	28455072	28455091
chr15	28455106	28455168
chr15	28455802	28455825
chr15	28457523	28457555
chr15	28478016	28478049
chr15	28507942	28507961
chr15	28508579	28508616
chr15	28523227	28523261
chr15	28529044	28529069
chr15	28532479	28532501
chr15	28532877	28532903
chr15	28540589	28540613
chr15	28553666	28553710
chr15	28561646	28561669
chr15	28564376	28564390
chr15	28565507	28565516
chr15	28566246	28566288
chr15	28568842	28568870
chr15	28576732	28576759
chr15	28589581	28589610
chr15	28589967	28589989
chr15	28653556	28653564
chr15	28653565	28653584
chr15	28657610	28657652
chr15	28702409	28702442
chr15	28711787	28711811
chr15	28712336	28712353
chr15	28787216	28787237
chr15	28788767	28788801
chr15	28788817	28788846
chr15	28817834	28817856
chr15	28844184	28844194
chr15	28848446	28848475
chr15	28849570	28849588
chr15	28849697	28849715
chr15	28876655	28876684
chr15	28885812	28885851
chr15	28886508	28886529
chr15	28886974	28886998
chr15	28899220	28899250
chr15	28901281	28901303
chr15	28901329	28901346
chr15	28901946	28901969
chr15	28918611	28918649
chr15	28919957	28919964
chr15	28922049	28922077
chr15	28934548	28934576
chr15	28956190	28956211
chr15	28983947	28983965
chr15	29062078	29062106
chr15	29062205	29062223
chr15	29063755	29063765
chr15	29064683	29064710
chr15	29072964	29072981
chr15	29090733	29090768
chr15	29091267	29091293
chr15	29093957	29093980
chr15	29098687	29098712
chr15	29098819	29098842
chr15	29106306	29106326
chr15	29106417	29106446
chr15	29110122	29110155
chr15	29112173	29112198
chr15	29115123	29115163
chr15	29115249	29115272
chr15	29117011	29117030
chr15	29119449	29119471
chr15	29120061	29120085
chr15	29120642	29120674
chr15	29123788	29123825
chr15	29124620	29124645
chr15	29131606	29131628
chr15	29132040	29132066
chr15	29132791	29132817
chr15	29132853	29132880
chr15	29135110	29135130
chr15	29137069	29137102
chr15	29140704	29140723
chr15	29141594	29141619
chr15	29143377	29143401
chr15	29176946	29176976
chr15	29188402	29188424
chr15	29202626	29202658
chr15	29214538	29214560
chr15	29345402	29345428
chr15	29345482	29345515
chr15	29384741	29384770
chr15	29388964	29388986
chr15	29404601	29404637
chr15	29404866	29404873
chr15	29432746	29432771
chr15	29476585	29476617
chr15	29558512	29558544
chr15	29569836	29569861
chr15	29570027	29570072
chr15	29570448	29570484
chr15	29570747	29570765
chr15	29570867	29570898
chr15	29570900	29570928
chr15	29570975	29571009
chr15	29571106	29571153
chr15	29571346	29571374
chr15	29651891	29651916
chr15	29652059	29652086
chr15	29674900	29674932
chr15	29675075	29675101
chr15	29675288	29675313
chr15	29685692	29685714
chr15	29685730	29685769
chr15	29689010	29689029
chr15	29821772	29821824
chr15	29821832	29821900
chr15	29821916	29821934
chr15	29822546	29822583
chr15	29968874	29968901
chr15	29969059	29969089
chr15	29969148	29969169
chr15	29976487	29976530
chr15	29985531	29985549
chr15	30018065	30018075
chr15	30044561	30044580
chr15	30044694	30044716
chr15	30045305	30045329
chr15	30066297	30066319
chr15	30083022	30083048
chr15	30083565	30083589
chr15	30089704	30089734
chr15	30093010	30093043
chr15	30098358	30098389
chr15	30099487	30099509
chr15	30100284	30100308
chr15	30100475	30100492
chr15	30100892	30100920
chr15	30103509	30103557
chr15	30135118	30135144
chr15	30135661	30135685
chr15	30141806	30141836
chr15	30144882	30144915
chr15	30145078	30145111
chr15	30151028	30151050
chr15	30151477	30151502
chr15	30151632	30151655
chr15	30151829	30151840
chr15	30152244	30152274
chr15	30172629	30172641
chr15	30172725	30172737
chr15	30173382	30173405
chr15	30174025	30174037
chr15	30185777	30185811
chr15	30186626	30186647
chr15	30191230	30191258
chr15	30192060	30192084
chr15	30192099	30192125
chr15	30192407	30192434
chr15	30192635	30192676
chr15	30192703	30192720
chr15	30192927	30192963
chr15	30195550	30195577
chr15	30195626	30195689
chr15	30225207	30225235
chr15	30225724	30225789
chr15	30225898	30225917
chr15	30226174	30226216
chr15	30231460	30231494
chr15	30254097	30254119
chr15	30262018	30262040
chr15	30327700	30327722
chr15	30341336	30341358
chr15	30347970	30347998
chr15	30352426	30352451
chr15	30393702	30393756
chr15	30396325	30396353
chr15	30396753	30396770
chr15	30396937	30396961
chr15	30397738	30397760
chr15	30398858	30398889
chr15	30404196	30404229
chr15	30404391	30404425
chr15	30407496	30407503
chr15	30413626	30413650
chr15	30522716	30522757
chr15	30552047	30552073
chr15	30552589	30552613
chr15	30558715	30558745
chr15	30562011	30562044
chr15	30567360	30567386
chr15	30568482	30568504
chr15	30569281	30569305
chr15	30569472	30569489
chr15	30569889	30569917
chr15	30572511	30572565
chr15	30604095	30604121
chr15	30610773	30610800
chr15	30613876	30613898
chr15	30614072	30614105
chr15	30653150	30653164
chr15	30682267	30682307
chr15	30688278	30688312
chr15	30709525	30709561
chr15	30711281	30711309
chr15	30781245	30781267
chr15	30791543	30791570
chr15	30791926	30791948
chr15	30801507	30801534
chr15	30848764	30848785
chr15	30883814	30883836
chr15	30903911	30903940
chr15	30925442	30925470
chr15	30930788	30930814
chr15	30987853	30987895
chr15	31025633	31025667
chr15	31047604	31047625
chr15	31080603	31080639
chr15	31080650	31080673
chr15	31080716	31080738
chr15	31086162	31086199
chr15	31086225	31086252
chr15	31091519	31091542
chr15	31096897	31096921
chr15	31101957	31101994
chr15	31132293	31132318
chr15	31160765	31160786
chr15	31160853	31160879
chr15	31172148	31172166
chr15	31172222	31172256
chr15	31201478	31201506
chr15	31204739	31204764
chr15	31214524	31214551
chr15	31215331	31215365
chr15	31215593	31215616
chr15	31216164	31216188
chr15	31216197	31216248
chr15	31216342	31216368
chr15	31216495	31216513
chr15	31236472	31236497
chr15	31248477	31248504
chr15	31250594	31250606
chr15	31263950	31263972
chr15	31264523	31264545
chr15	31264682	31264708
chr15	31265163	31265192
chr15	31265684	31265705
chr15	31266424	31266451
chr15	31266880	31266904
chr15	31267259	31267279
chr15	31272740	31272770
chr15	31278854	31278874
chr15	31280310	31280336
chr15	31297493	31297505
chr15	31297604	31297630
chr15	31298846	31298895
chr15	31300332	31300355
chr15	31301182	31301207
chr15	31304009	31304020
chr15	31304663	31304707
chr15	31306062	31306084
chr15	31306986	31307008
chr15	31312555	31312579
chr15	31325683	31325706
chr15	31325741	31325763
chr15	31325799	31325825
chr15	31326799	31326819
chr15	31327076	31327099
chr15	31327118	31327142
chr15	31327512	31327536
chr15	31328034	31328061
chr15	31329481	31329493
chr15	31331663	31331695
chr15	31344609	31344633
chr15	31345092	31345123
chr15	31346905	31346944
chr15	31347472	31347493
chr15	31349783	31349811
chr15	31353032	31353057
chr15	31353075	31353112
chr15	31353953	31353983
chr15	31360440	31360468
chr15	31361156	31361187
chr15	31365605	31365621
chr15	31365809	31365838
chr15	31366098	31366120
chr15	31366231	31366265
chr15	31366361	31366389
chr15	31367118	31367146
chr15	31371824	31371841
chr15	31373888	31373910
chr15	31374850	31374877
chr15	31376960	31376978
chr15	31376995	31377018
chr15	31391311	31391348
chr15	31391356	31391383
chr15	31391384	31391400
chr15	31391591	31391620
chr15	31391684	31391748
chr15	31392095	31392125
chr15	31392807	31392840
chr15	31393187	31393214
chr15	31393403	31393439
chr15	31393504	31393527
chr15	31397217	31397270
chr15	31399719	31399742
chr15	31402156	31402179
chr15	31436567	31436582
chr15	31437905	31437936
chr15	31440968	31440992
chr15	31441210	31441233
chr15	31447893	31447915
chr15	31478818	31478844
chr15	31483547	31483581
chr15	31487050	31487089
chr15	31501899	31501927
chr15	31504381	31504403
chr15	31526251	31526279
chr15	31552702	31552728
chr15	31553215	31553242
chr15	31563579	31563604
chr15	31604444	31604466
chr15	31617918	31617940
chr15	31627230	31627252
chr15	31663433	31663458
chr15	31663829	31663848
chr15	31696131	31696167
chr15	31717380	31717414
chr15	31723394	31723422
chr15	31740431	31740452
chr15	31777634	31777666
chr15	31850410	31850432
chr15	31870326	31870369
chr15	31899397	31899418
chr15	31911764	31911786
chr15	31941157	31941179
chr15	32030385	32030428
chr15	32030450	32030470
chr15	32030757	32030786
chr15	32030796	32030822
chr15	32120738	32120766
chr15	32140062	32140096
chr15	32178334	32178359
chr15	32189411	32189434
chr15	32203064	32203086
chr15	32276616	32276638
chr15	32284540	32284562
chr15	32307194	32307228
chr15	32312472	32312514
chr15	32312771	32312790
chr15	32312899	32312964
chr15	32313453	32313481
chr15	32315364	32315402
chr15	32315438	32315447
chr15	32342492	32342501
chr15	32343109	32343136
chr15	32345705	32345741
chr15	32345948	32345965
chr15	32345992	32346033
chr15	32346234	32346261
chr15	32346543	32346569
chr15	32346584	32346608
chr15	32347411	32347439
chr15	32352021	32352042
chr15	32352856	32352890
chr15	32364619	32364645
chr15	32365265	32365288
chr15	32386076	32386106
chr15	32386510	32386528
chr15	32386695	32386718
chr15	32386848	32386873
chr15	32387300	32387322
chr15	32387903	32387928
chr15	32393237	32393270
chr15	32393432	32393466
chr15	32402657	32402681
chr15	32403198	32403224
chr15	32435038	32435092
chr15	32437676	32437704
chr15	32438104	32438121
chr15	32438288	32438312
chr15	32439087	32439109
chr15	32440216	32440247
chr15	32445562	32445595
chr15	32448863	32448873
chr15	32455000	32455024
chr15	32455540	32455566
chr15	32484908	32484949
chr15	32553405	32553414
chr15	32593523	32593549
chr15	32594065	32594089
chr15	32600191	32600221
chr15	32603488	32603521
chr15	32717460	32717486
chr15	32717857	32717894
chr15	32724777	32724800
chr15	32730862	32730884
chr15	32804650	32804684
chr15	32866090	32866100
chr15	32963343	32963367
chr15	32968884	32968903
chr15	32969054	32969076
chr15	33005039	33005061
chr15	33030962	33031000
chr15	33194233	33194258
chr15	33221210	33221232
chr15	33280336	33280358
chr15	33311255	33311284
chr15	33311560	33311588
chr15	33349734	33349756
chr15	33389077	33389099
chr15	33558236	33558258
chr15	33637942	33637964
chr15	33689222	33689243
chr15	33750862	33750894
chr15	33758434	33758463
chr15	33764432	33764449
chr15	33879402	33879424
chr15	33891372	33891405
chr15	33915872	33915897
chr15	33951413	33951434
chr15	33954652	33954674
chr15	34038790	34038817
chr15	34084886	34084908
chr15	34101724	34101744
chr15	34101867	34101891
chr15	34171936	34171957
chr15	34209700	34209750
chr15	34209899	34209924
chr15	34287132	34287149
chr15	34337918	34337936
chr15	34338004	34338030
chr15	34359503	34359511
chr15	34366493	34366528
chr15	34366612	34366643
chr15	34366720	34366750
chr15	34367028	34367072
chr15	34367103	34367124
chr15	34381896	34381945
chr15	34382098	34382144
chr15	34382292	34382316
chr15	34389296	34389319
chr15	34389694	34389721
chr15	34423841	34423865
chr15	34436663	34436687
chr15	34437147	34437168
chr15	34479971	34479995
chr15	34487525	34487547
chr15	34488071	34488093
chr15	34489647	34489672
chr15	34495902	34495918
chr15	34496069	34496104
chr15	34496240	34496268
chr15	34496566	34496587
chr15	34514547	34514583
chr15	34514614	34514640
chr15	34515075	34515112
chr15	34515177	34515204
chr15	34521776	34521806
chr15	34522210	34522228
chr15	34522395	34522418
chr15	34522548	34522573
chr15	34523000	34523022
chr15	34523607	34523631
chr15	34524002	34524028
chr15	34528117	34528166
chr15	34528319	34528365
chr15	34528513	34528537
chr15	34535517	34535540
chr15	34535915	34535942
chr15	34570068	34570091
chr15	34582754	34582778
chr15	34584748	34584773
chr15	34586688	34586709
chr15	34589961	34589983
chr15	34633998	34634024
chr15	34653327	34653349
chr15	34721935	34721952
chr15	34754778	34754799
chr15	34799413	34799440
chr15	34827352	34827369
chr15	34928337	34928360
chr15	34946743	34946765
chr15	34946874	34946893
chr15	34969922	34969943
chr15	35160990	35161012
chr15	35298686	35298706
chr15	35334546	35334579
chr15	35339032	35339055
chr15	35352420	35352442
chr15	35378814	35378842
chr15	35385613	35385636
chr15	35385986	35386008
chr15	35441661	35441682
chr15	35544341	35544374
chr15	35615602	35615637
chr15	35656126	35656146
chr15	35656228	35656244
chr15	35656931	35656953
chr15	35714812	35714846
chr15	35878632	35878666
chr15	36045626	36045652
chr15	36047012	36047034
chr15	36067623	36067643
chr15	36067911	36067936
chr15	36120609	36120631
chr15	36137856	36137877
chr15	36201238	36201261
chr15	36242702	36242718
chr15	36328450	36328472
chr15	36422424	36422458
chr15	36720417	36720438
chr15	36762633	36762655
chr15	36878519	36878546
chr15	36879039	36879065
chr15	36880325	36880361
chr15	36880736	36880765
chr15	37095152	37095190
chr15	37095501	37095526
chr15	37095951	37095988
chr15	37096795	37096821
chr15	37097225	37097252
chr15	37098706	37098731
chr15	37098854	37098881
chr15	37100567	37100606
chr15	37100655	37100678
chr15	37101820	37101848
chr15	37101910	37101929
chr15	37102049	37102067
chr15	37102142	37102165
chr15	37107058	37107100
chr15	37110494	37110519
chr15	37183540	37183574
chr15	37187419	37187449
chr15	37206374	37206396
chr15	37215569	37215591
chr15	37226765	37226798
chr15	37278552	37278588
chr15	37284308	37284330
chr15	37303419	37303441
chr15	37312763	37312785
chr15	37326999	37327033
chr15	37336644	37336666
chr15	37354340	37354362
chr15	37378662	37378684
chr15	37385448	37385470
chr15	37413067	37413100
chr15	37433018	37433040
chr15	37465276	37465298
chr15	37477021	37477043
chr15	37514768	37514790
chr15	37536014	37536034
chr15	37618973	37619003
chr15	37621988	37622010
chr15	37717949	37717985
chr15	37924705	37924738
chr15	37959104	37959138
chr15	38073276	38073307
chr15	38136809	38136831
chr15	38146758	38146774
chr15	38146775	38146786
chr15	38252427	38252449
chr15	38277267	38277281
chr15	38379260	38379294
chr15	38415124	38415158
chr15	38459594	38459622
chr15	38539711	38539733
chr15	38564169	38564187
chr15	38564370	38564413
chr15	38564480	38564509
chr15	38564511	38564536
chr15	38564739	38564775
chr15	38567756	38567789
chr15	38596871	38596892
chr15	38625342	38625377
chr15	38773746	38773779
chr15	38788600	38788622
chr15	38797615	38797643
chr15	38812203	38812225
chr15	38814619	38814643
chr15	38835080	38835102
chr15	38850052	38850065
chr15	38851747	38851769
chr15	38881664	38881697
chr15	38886459	38886496
chr15	38893006	38893038
chr15	39002427	39002456
chr15	39007002	39007027
chr15	39035985	39036014
chr15	39091630	39091649
chr15	39125939	39125961
chr15	39224254	39224276
chr15	39233790	39233824
chr15	39241888	39241909
chr15	39259661	39259683
chr15	39263747	39263781
chr15	39268368	39268389
chr15	39281587	39281609
chr15	39387328	39387342
chr15	39426426	39426448
chr15	39523980	39524002
chr15	39580715	39580746
chr15	39580891	39580914
chr15	39581161	39581189
chr15	39581515	39581527
chr15	39581733	39581760
chr15	39648018	39648040
chr15	39653613	39653627
chr15	39745091	39745116
chr15	39782467	39782496
chr15	39840482	39840504
chr15	39893736	39893753
chr15	39893784	39893802
chr15	39893911	39893931
chr15	39893962	39893980
chr15	39894089	39894107
chr15	39894137	39894155
chr15	39894264	39894282
chr15	39894313	39894331
chr15	39894362	39894380
chr15	39895255	39895283
chr15	39920191	39920210
chr15	39926720	39926743
chr15	39934201	39934232
chr15	39982685	39982708
chr15	40039258	40039277
chr15	40047562	40047570
chr15	40051131	40051152
chr15	40055690	40055710
chr15	40069129	40069167
chr15	40069189	40069212
chr15	40069624	40069663
chr15	40108609	40108634
chr15	40108665	40108687
chr15	40109288	40109321
chr15	40123203	40123221
chr15	40136009	40136027
chr15	40136058	40136076
chr15	40136155	40136178
chr15	40136353	40136376
chr15	40136454	40136472
chr15	40136502	40136520
chr15	40140832	40140854
chr15	40233956	40233982
chr15	40239176	40239209
chr15	40241754	40241775
chr15	40247408	40247432
chr15	40252385	40252404
chr15	40252994	40253023
chr15	40253531	40253551
chr15	40265768	40265793
chr15	40271784	40271810
chr15	40276215	40276236
chr15	40279939	40279970
chr15	40282972	40283001
chr15	40284187	40284208
chr15	40290945	40290992
chr15	40291109	40291147
chr15	40291304	40291332
chr15	40291531	40291566
chr15	40302428	40302460
chr15	40303634	40303656
chr15	40305335	40305357
chr15	40306672	40306697
chr15	40307884	40307902
chr15	40307978	40308005
chr15	40309229	40309250
chr15	40309623	40309651
chr15	40322988	40323015
chr15	40323943	40323971
chr15	40324766	40324789
chr15	40334210	40334232
chr15	40334692	40334720
chr15	40335991	40336020
chr15	40337496	40337533
chr15	40337646	40337671
chr15	40338995	40339018
chr15	40339781	40339807
chr15	40340378	40340402
chr15	40340703	40340732
chr15	40340752	40340783
chr15	40341076	40341099
chr15	40343522	40343547
chr15	40345103	40345134
chr15	40347223	40347244
chr15	40347284	40347313
chr15	40347892	40347944
chr15	40348360	40348379
chr15	40354605	40354627
chr15	40358475	40358508
chr15	40358526	40358564
chr15	40364130	40364166
chr15	40368075	40368097
chr15	40369559	40369583
chr15	40369725	40369753
chr15	40370214	40370223
chr15	40383057	40383082
chr15	40383393	40383417
chr15	40399622	40399653
chr15	40406046	40406069
chr15	40429059	40429083
chr15	40436140	40436162
chr15	40436190	40436231
chr15	40436415	40436445
chr15	40436500	40436522
chr15	40437661	40437685
chr15	40437794	40437824
chr15	40439002	40439029
chr15	40439862	40439883
chr15	40440038	40440060
chr15	40440506	40440540
chr15	40440703	40440731
chr15	40440987	40441015
chr15	40441039	40441047
chr15	40441074	40441099
chr15	40441108	40441138
chr15	40441276	40441304
chr15	40441846	40441893
chr15	40442132	40442167
chr15	40442400	40442425
chr15	40452620	40452649
chr15	40454948	40454970
chr15	40458752	40458775
chr15	40461963	40461984
chr15	40466160	40466186
chr15	40466255	40466319
chr15	40470361	40470384
chr15	40470881	40470901
chr15	40470910	40470931
chr15	40471089	40471154
chr15	40471283	40471321
chr15	40471420	40471441
chr15	40519982	40520010
chr15	40569466	40569488
chr15	40677229	40677251
chr15	40682957	40682973
chr15	40683612	40683630
chr15	40694830	40694864
chr15	40695329	40695356
chr15	40754825	40754842
chr15	40763949	40763966
chr15	40767538	40767566
chr15	40768072	40768106
chr15	40768387	40768419
chr15	40768560	40768592
chr15	40770708	40770743
chr15	40771034	40771050
chr15	40776749	40776775
chr15	40782983	40783000
chr15	40807246	40807269
chr15	40807693	40807756
chr15	40813302	40813329
chr15	40813540	40813568
chr15	40843909	40843949
chr15	40844335	40844355
chr15	40853979	40853997
chr15	40854098	40854120
chr15	40854769	40854798
chr15	40894208	40894230
chr15	40894691	40894715
chr15	40899048	40899079
chr15	40906264	40906289
chr15	40906542	40906565
chr15	40906602	40906642
chr15	40906925	40906952
chr15	40907092	40907114
chr15	40907483	40907514
chr15	40912120	40912134
chr15	40915075	40915101
chr15	40915860	40915895
chr15	40917960	40917978
chr15	40918330	40918351
chr15	40919064	40919082
chr15	40923487	40923510
chr15	40923545	40923571
chr15	40927778	40927801
chr15	40927822	40927847
chr15	40928394	40928442
chr15	40929178	40929200
chr15	40929812	40929836
chr15	40930604	40930622
chr15	40930753	40930779
chr15	40931470	40931498
chr15	40937796	40937830
chr15	40937908	40937938
chr15	40937952	40937978
chr15	40940580	40940611
chr15	40941686	40941711
chr15	40941784	40941814
chr15	40942741	40942766
chr15	40953155	40953180
chr15	40953835	40953868
chr15	40961261	40961283
chr15	40962930	40962967
chr15	40964381	40964404
chr15	41009372	41009394
chr15	41115606	41115626
chr15	41115784	41115808
chr15	41116010	41116047
chr15	41231280	41231327
chr15	41231457	41231480
chr15	41332082	41332105
chr15	41333068	41333092
chr15	41382494	41382513
chr15	41382593	41382611
chr15	41382768	41382787
chr15	41383397	41383416
chr15	41417027	41417047
chr15	41417529	41417579
chr15	41493367	41493396
chr15	41494946	41494971
chr15	41501568	41501584
chr15	41502255	41502299
chr15	41502647	41502672
chr15	41502759	41502780
chr15	41502876	41502906
chr15	41503338	41503361
chr15	41504728	41504763
chr15	41505159	41505181
chr15	41507339	41507366
chr15	41511391	41511417
chr15	41511680	41511710
chr15	41511835	41511863
chr15	41511967	41512000
chr15	41512047	41512076
chr15	41544296	41544322
chr15	41558753	41558784
chr15	41558946	41558965
chr15	41559144	41559187
chr15	41559384	41559441
chr15	41568754	41568792
chr15	41570154	41570180
chr15	41621692	41621725
chr15	41622030	41622061
chr15	41660023	41660047
chr15	41661812	41661836
chr15	41805395	41805432
chr15	41815426	41815456
chr15	41817483	41817502
chr15	41819713	41819750
chr15	41821786	41821798
chr15	41822128	41822151
chr15	41827941	41827969
chr15	41827996	41828018
chr15	41828031	41828053
chr15	41835257	41835272
chr15	41836095	41836126
chr15	41836369	41836393
chr15	41836568	41836590
chr15	41836775	41836804
chr15	41838639	41838661
chr15	41839434	41839465
chr15	41840320	41840340
chr15	41840464	41840486
chr15	41841103	41841127
chr15	41842081	41842099
chr15	41843564	41843586
chr15	41843815	41843855
chr15	41845569	41845600
chr15	41845795	41845840
chr15	41847377	41847405
chr15	41849826	41849866
chr15	41852098	41852123
chr15	41852390	41852409
chr15	41853219	41853244
chr15	41853476	41853505
chr15	41854399	41854418
chr15	41857052	41857082
chr15	41860505	41860527
chr15	41860733	41860773
chr15	41862389	41862415
chr15	41862455	41862487
chr15	41862709	41862737
chr15	41866664	41866683
chr15	41868364	41868392
chr15	41868609	41868648
chr15	41870024	41870053
chr15	41872373	41872401
chr15	41873329	41873367
chr15	41873723	41873750
chr15	41875424	41875450
chr15	41876652	41876665
chr15	41876715	41876740
chr15	41878280	41878309
chr15	41880510	41880532
chr15	41881349	41881375
chr15	41882149	41882182
chr15	41882232	41882263
chr15	41882465	41882483
chr15	41882510	41882542
chr15	41892287	41892308
chr15	41892867	41892901
chr15	41893063	41893090
chr15	41893707	41893732
chr15	41893960	41893984
chr15	41895126	41895159
chr15	41900603	41900627
chr15	41911923	41911947
chr15	41962663	41962680
chr15	41965917	41965938
chr15	41965958	41965989
chr15	41971962	41971987
chr15	41972105	41972128
chr15	41972210	41972246
chr15	41988222	41988248
chr15	41997035	41997068
chr15	42000050	42000084
chr15	42015139	42015164
chr15	42033578	42033599
chr15	42033799	42033827
chr15	42036851	42036875
chr15	42044634	42044656
chr15	42045344	42045366
chr15	42065288	42065343
chr15	42070317	42070343
chr15	42070527	42070558
chr15	42070682	42070713
chr15	42071411	42071441
chr15	42071655	42071676
chr15	42072207	42072239
chr15	42083113	42083135
chr15	42083470	42083508
chr15	42083843	42083864
chr15	42084477	42084504
chr15	42089067	42089100
chr15	42096019	42096046
chr15	42141365	42141394
chr15	42144740	42144779
chr15	42149860	42149888
chr15	42150984	42151003
chr15	42151022	42151053
chr15	42154398	42154423
chr15	42155637	42155664
chr15	42157210	42157245
chr15	42197176	42197198
chr15	42246435	42246456
chr15	42264845	42264866
chr15	42402691	42402708
chr15	42575615	42575639
chr15	42575647	42575669
chr15	42694365	42694383
chr15	42728057	42728077
chr15	42728108	42728130
chr15	42728389	42728406
chr15	42729167	42729203
chr15	42731664	42731687
chr15	42735956	42735979
chr15	42736643	42736676
chr15	42737149	42737171
chr15	42737193	42737213
chr15	42770102	42770124
chr15	42968666	42968694
chr15	43005457	43005475
chr15	43076761	43076781
chr15	43076893	43076907
chr15	43077015	43077034
chr15	43077208	43077225
chr15	43136018	43136041
chr15	43167168	43167186
chr15	43167265	43167283
chr15	43177848	43177869
chr15	43185246	43185276
chr15	43185352	43185374
chr15	43185639	43185700
chr15	43185709	43185752
chr15	43185927	43185956
chr15	43209396	43209421
chr15	43239097	43239116
chr15	43258078	43258101
chr15	43260341	43260360
chr15	43276415	43276435
chr15	43289202	43289224
chr15	43293724	43293797
chr15	43370969	43371003
chr15	43371165	43371191
chr15	43451324	43451346
chr15	43493469	43493493
chr15	43510772	43510799
chr15	43517579	43517617
chr15	43527023	43527049
chr15	43528570	43528594
chr15	43528901	43528922
chr15	43529173	43529197
chr15	43529540	43529560
chr15	43543266	43543287
chr15	43569378	43569406
chr15	43590069	43590096
chr15	43590126	43590158
chr15	43593741	43593765
chr15	43614381	43614401
chr15	43617933	43617965
chr15	43648751	43648778
chr15	43648791	43648826
chr15	43649301	43649360
chr15	43655841	43655863
chr15	43668943	43668971
chr15	43689901	43689928
chr15	43689958	43689990
chr15	43693573	43693597
chr15	43713843	43713863
chr15	43717395	43717427
chr15	43746172	43746199
chr15	43746212	43746247
chr15	43776987	43777013
chr15	43777024	43777046
chr15	43777575	43777596
chr15	43792069	43792100
chr15	43793092	43793110
chr15	43963906	43963928
chr15	43967907	43967929
chr15	44037126	44037160
chr15	44044751	44044781
chr15	44076623	44076645
chr15	44146147	44146177
chr15	44194904	44194937
chr15	44195057	44195072
chr15	44257888	44257910
chr15	44453564	44453587
chr15	44536935	44536965
chr15	44537429	44537451
chr15	44669067	44669089
chr15	44711759	44711797
chr15	44744306	44744328
chr15	44801112	44801134
chr15	44827415	44827435
chr15	44830625	44830657
chr15	44830719	44830744
chr15	44852954	44852982
chr15	44861644	44861671
chr15	44872139	44872161
chr15	44890685	44890718
chr15	44996161	44996195
chr15	45014850	45014872
chr15	45037790	45037827
chr15	45053784	45053806
chr15	45070146	45070171
chr15	45070233	45070265
chr15	45072698	45072723
chr15	45094539	45094556
chr15	45097422	45097458
chr15	45110876	45110903
chr15	45111347	45111372
chr15	45111629	45111657
chr15	45111685	45111722
chr15	45112781	45112808
chr15	45116489	45116522
chr15	45129415	45129441
chr15	45129716	45129728
chr15	45129909	45129932
chr15	45129960	45129990
chr15	45130129	45130153
chr15	45130304	45130332
chr15	45135336	45135373
chr15	45135450	45135457
chr15	45135686	45135711
chr15	45136155	45136182
chr15	45141842	45141850
chr15	45141866	45141874
chr15	45148025	45148048
chr15	45162732	45162760
chr15	45165730	45165754
chr15	45166682	45166695
chr15	45167401	45167440
chr15	45168194	45168215
chr15	45169410	45169442
chr15	45172852	45172886
chr15	45187559	45187599
chr15	45187769	45187797
chr15	45187844	45187898
chr15	45187987	45188052
chr15	45269017	45269039
chr15	45276330	45276352
chr15	45293091	45293110
chr15	45319149	45319183
chr15	45378539	45378560
chr15	45402529	45402544
chr15	45424602	45424612
chr15	45450842	45450868
chr15	45457043	45457074
chr15	45489619	45489641
chr15	45523118	45523140
chr15	45587555	45587577
chr15	45600181	45600203
chr15	45625419	45625442
chr15	45634931	45634958
chr15	45666778	45666802
chr15	45666862	45666869
chr15	45704927	45705021
chr15	45705133	45705153
chr15	45752648	45752682
chr15	45818612	45818634
chr15	45845788	45845810
chr15	45863541	45863573
chr15	45886021	45886041
chr15	46000080	46000102
chr15	46049397	46049419
chr15	46110508	46110530
chr15	46132102	46132134
chr15	46142295	46142317
chr15	46223416	46223437
chr15	46259938	46259965
chr15	46334206	46334228
chr15	46361866	46361888
chr15	46368085	46368107
chr15	46376150	46376172
chr15	46396083	46396110
chr15	46400459	46400474
chr15	46437666	46437688
chr15	46446828	46446850
chr15	46458571	46458593
chr15	46475231	46475254
chr15	46536381	46536403
chr15	46612790	46612812
chr15	46749455	46749477
chr15	46750438	46750464
chr15	46834774	46834796
chr15	46918688	46918718
chr15	46998096	46998118
chr15	47099647	47099683
chr15	47099952	47099993
chr15	47119017	47119039
chr15	47132607	47132625
chr15	47132734	47132752
chr15	47133274	47133297
chr15	47133320	47133334
chr15	47133452	47133461
chr15	47184912	47184939
chr15	47184989	47185015
chr15	47185017	47185045
chr15	47318407	47318429
chr15	47343396	47343418
chr15	47587200	47587237
chr15	47590369	47590398
chr15	47718222	47718244
chr15	47718462	47718483
chr15	47718572	47718594
chr15	47738141	47738173
chr15	47832550	47832580
chr15	47867542	47867559
chr15	47894383	47894414
chr15	48022518	48022547
chr15	48118585	48118607
chr15	48177847	48177872
chr15	48177893	48177917
chr15	48177958	48177981
chr15	48178031	48178059
chr15	48178409	48178464
chr15	48331892	48331912
chr15	48332125	48332159
chr15	48374107	48374127
chr15	48397367	48397389
chr15	48551661	48551682
chr15	48578856	48578878
chr15	48644866	48644891
chr15	48645019	48645040
chr15	48645133	48645164
chr15	48645457	48645485
chr15	48645541	48645572
chr15	48646562	48646588
chr15	48688055	48688074
chr15	48732536	48732568
chr15	48963410	48963431
chr15	49001604	49001636
chr15	49074927	49074960
chr15	49079563	49079594
chr15	49259719	49259741
chr15	49316465	49316487
chr15	49317910	49317931
chr15	49337665	49337686
chr15	49340398	49340422
chr15	49360089	49360111
chr15	49401851	49401873
chr15	49504276	49504298
chr15	49511604	49511631
chr15	49542504	49542518
chr15	49549915	49549934
chr15	49549965	49549983
chr15	49550014	49550032
chr15	49550113	49550131
chr15	49550211	49550229
chr15	49551264	49551285
chr15	49585692	49585714
chr15	49612232	49612254
chr15	49620891	49620910
chr15	49628976	49628999
chr15	49714277	49714288
chr15	49790098	49790116
chr15	49796973	49796994
chr15	49833359	49833381
chr15	49972111	49972144
chr15	49999384	49999406
chr15	50032174	50032207
chr15	50073225	50073248
chr15	50090200	50090232
chr15	50132960	50132982
chr15	50139425	50139458
chr15	50158474	50158490
chr15	50172139	50172164
chr15	50354446	50354479
chr15	50355212	50355238
chr15	50602383	50602405
chr15	50603445	50603467
chr15	50673408	50673445
chr15	50686069	50686089
chr15	50765415	50765435
chr15	50908092	50908114
chr15	50984447	50984469
chr15	50999842	50999864
chr15	51039013	51039040
chr15	51043491	51043515
chr15	51077122	51077146
chr15	51077371	51077404
chr15	51077466	51077488
chr15	51077695	51077718
chr15	51094260	51094290
chr15	51094351	51094370
chr15	51094480	51094516
chr15	51094696	51094722
chr15	51094826	51094850
chr15	51095211	51095295
chr15	51118940	51118962
chr15	51155576	51155583
chr15	51178848	51178870
chr15	51294626	51294637
chr15	51341701	51341728
chr15	51397337	51397367
chr15	51417354	51417376
chr15	51508166	51508199
chr15	51512032	51512046
chr15	51573691	51573715
chr15	51583270	51583288
chr15	51587308	51587330
chr15	51623113	51623144
chr15	51649013	51649047
chr15	51681560	51681587
chr15	51681619	51681655
chr15	51737224	51737287
chr15	51751477	51751507
chr15	51778336	51778358
chr15	51787035	51787057
chr15	51792864	51792885
chr15	51817845	51817875
chr15	51830018	51830044
chr15	51964400	51964422
chr15	52019131	52019158
chr15	52019550	52019580
chr15	52019609	52019633
chr15	52019666	52019688
chr15	52100496	52100528
chr15	52112189	52112217
chr15	52112806	52112836
chr15	52179621	52179645
chr15	52179686	52179713
chr15	52179739	52179759
chr15	52282580	52282602
chr15	52286304	52286323
chr15	52289188	52289197
chr15	52293462	52293493
chr15	52295636	52295665
chr15	52495932	52495954
chr15	52528690	52528713
chr15	52528904	52528963
chr15	52568963	52568987
chr15	52678527	52678559
chr15	52678646	52678666
chr15	52679218	52679277
chr15	52679793	52679817
chr15	52703680	52703714
chr15	52705343	52705377
chr15	52785480	52785500
chr15	52785676	52785702
chr15	52786835	52786858
chr15	52787629	52787658
chr15	52788662	52788680
chr15	52790855	52790883
chr15	52805279	52805304
chr15	52805817	52805840
chr15	52806116	52806144
chr15	52829981	52830003
chr15	52838259	52838286
chr15	52843749	52843771
chr15	52908040	52908062
chr15	52908421	52908442
chr15	52921871	52921894
chr15	52957647	52957680
chr15	52962010	52962032
chr15	53064121	53064143
chr15	53135583	53135605
chr15	53153408	53153430
chr15	53155990	53156012
chr15	53189062	53189084
chr15	53205643	53205672
chr15	53279647	53279679
chr15	53357481	53357503
chr15	53380716	53380738
chr15	53469186	53469208
chr15	53494940	53494961
chr15	53503147	53503168
chr15	53546514	53546536
chr15	53690066	53690088
chr15	53759469	53759489
chr15	53759706	53759751
chr15	53759829	53759854
chr15	53965706	53965728
chr15	53985087	53985108
chr15	54051901	54051923
chr15	54060967	54060989
chr15	54073021	54073054
chr15	54076251	54076270
chr15	54127543	54127578
chr15	54184407	54184429
chr15	54191195	54191212
chr15	54220446	54220468
chr15	54243127	54243158
chr15	54246752	54246772
chr15	54325550	54325572
chr15	54374383	54374421
chr15	54435595	54435606
chr15	54444955	54444988
chr15	54462513	54462535
chr15	54462728	54462758
chr15	54463261	54463282
chr15	54475447	54475469
chr15	54546320	54546341
chr15	54558102	54558124
chr15	54704812	54704834
chr15	54755258	54755280
chr15	54857406	54857440
chr15	54877684	54877706
chr15	54926209	54926231
chr15	54936987	54937009
chr15	54996820	54996829
chr15	55069831	55069853
chr15	55080072	55080094
chr15	55086900	55086922
chr15	55097947	55097969
chr15	55117878	55117900
chr15	55127558	55127575
chr15	55149153	55149175
chr15	55162575	55162597
chr15	55280648	55280681
chr15	55290298	55290332
chr15	55303071	55303089
chr15	55303120	55303130
chr15	55303247	55303265
chr15	55303825	55303844
chr15	55316414	55316451
chr15	55446296	55446316
chr15	55505771	55505789
chr15	55555523	55555545
chr15	55562981	55563007
chr15	55588409	55588444
chr15	55588448	55588473
chr15	55588629	55588653
chr15	55588990	55589014
chr15	55742771	55742801
chr15	55743557	55743600
chr15	55808627	55808649
chr15	55933529	55933557
chr15	55949801	55949823
chr15	55988324	55988346
chr15	55993481	55993506
chr15	55993787	55993809
chr15	55993918	55993958
chr15	56066274	56066297
chr15	56109903	56109921
chr15	56110083	56110097
chr15	56110128	56110146
chr15	56110255	56110275
chr15	56110306	56110327
chr15	56110368	56110376
chr15	56110530	56110549
chr15	56110707	56110726
chr15	56110761	56110775
chr15	56110962	56110981
chr15	56111012	56111030
chr15	56150024	56150051
chr15	56155615	56155636
chr15	56243042	56243066
chr15	56243294	56243343
chr15	56243598	56243624
chr15	56243938	56243977
chr15	56243990	56244016
chr15	56244564	56244595
chr15	56311283	56311305
chr15	56332469	56332491
chr15	56376071	56376093
chr15	56422100	56422122
chr15	56433246	56433282
chr15	56475958	56475980
chr15	56509668	56509690
chr15	56542329	56542351
chr15	56567406	56567439
chr15	56573508	56573530
chr15	56574766	56574788
chr15	56723078	56723100
chr15	56733429	56733450
chr15	56762005	56762026
chr15	56779895	56779933
chr15	56791514	56791546
chr15	56887413	56887447
chr15	56898997	56899031
chr15	56918240	56918267
chr15	56918585	56918603
chr15	56935642	56935651
chr15	56955403	56955424
chr15	57022207	57022241
chr15	57306919	57306941
chr15	57319939	57319964
chr15	57319991	57320010
chr15	57320581	57320602
chr15	57323570	57323593
chr15	57324251	57324294
chr15	57324492	57324531
chr15	57324556	57324582
chr15	57355138	57355172
chr15	57376308	57376334
chr15	57376407	57376435
chr15	57376614	57376668
chr15	57376824	57376841
chr15	57438764	57438796
chr15	57591856	57591899
chr15	57592139	57592165
chr15	57592171	57592197
chr15	57606578	57606600
chr15	57630934	57630960
chr15	57719976	57719998
chr15	57739317	57739352
chr15	57809294	57809326
chr15	57899392	57899422
chr15	57928080	57928093
chr15	57976416	57976440
chr15	58019973	58019989
chr15	58032355	58032377
chr15	58044297	58044316
chr15	58065422	58065459
chr15	58066172	58066231
chr15	58066307	58066334
chr15	58131599	58131631
chr15	58199390	58199412
chr15	58315260	58315281
chr15	58347937	58347957
chr15	58368892	58368926
chr15	58438141	58438165
chr15	58445089	58445131
chr15	58552514	58552559
chr15	58748732	58748759
chr15	58749227	58749255
chr15	58749312	58749340
chr15	58749884	58749913
chr15	58750001	58750024
chr15	58933188	58933212
chr15	58987532	58987560
chr15	58988072	58988092
chr15	59105486	59105511
chr15	59136750	59136773
chr15	59178336	59178362
chr15	59336733	59336768
chr15	59371699	59371729
chr15	59372051	59372072
chr15	59417911	59417933
chr15	59437508	59437536
chr15	59514064	59514093
chr15	59579421	59579456
chr15	59657364	59657400
chr15	59749037	59749056
chr15	59792472	59792496
chr15	59825720	59825742
chr15	59846228	59846258
chr15	59888227	59888251
chr15	59912829	59912851
chr15	59927148	59927182
chr15	59995093	59995124
chr15	59996970	59997001
chr15	59999687	59999709
chr15	59999912	59999935
chr15	60000811	60000840
chr15	60002400	60002423
chr15	60004174	60004202
chr15	60004731	60004754
chr15	60004882	60004904
chr15	60005731	60005758
chr15	60006199	60006225
chr15	60006368	60006388
chr15	60173944	60173966
chr15	60188641	60188664
chr15	60213166	60213193
chr15	60243151	60243173
chr15	60255081	60255115
chr15	60301648	60301670
chr15	60335659	60335681
chr15	60340652	60340678
chr15	60365835	60365874
chr15	60366663	60366682
chr15	60366791	60366816
chr15	60367382	60367402
chr15	60367421	60367443
chr15	60367551	60367569
chr15	60397705	60397724
chr15	60398047	60398074
chr15	60398179	60398202
chr15	60398520	60398543
chr15	60478940	60478965
chr15	60591506	60591531
chr15	60592304	60592342
chr15	60592627	60592656
chr15	60592748	60592791
chr15	60593151	60593173
chr15	60593222	60593242
chr15	60755124	60755146
chr15	60772197	60772221
chr15	60947099	60947117
chr15	60954292	60954314
chr15	61227384	61227437
chr15	61228015	61228031
chr15	61228468	61228512
chr15	61228887	61228931
chr15	61228962	61228998
chr15	61229006	61229037
chr15	61229518	61229552
chr15	61229623	61229655
chr15	61253903	61253936
chr15	61255527	61255556
chr15	61259978	61260000
chr15	61261017	61261039
chr15	61359295	61359319
chr15	61405252	61405274
chr15	61435975	61435997
chr15	61561745	61561779
chr15	61586628	61586645
chr15	61588803	61588835
chr15	61827821	61827854
chr15	61902112	61902133
chr15	61909983	61909995
chr15	61912782	61912804
chr15	61928042	61928064
chr15	61953379	61953401
chr15	61956326	61956352
chr15	62001659	62001680
chr15	62006244	62006266
chr15	62015776	62015805
chr15	62016411	62016433
chr15	62048245	62048274
chr15	62059992	62060020
chr15	62067984	62068010
chr15	62068077	62068118
chr15	62068271	62068294
chr15	62101167	62101189
chr15	62144906	62144928
chr15	62164494	62164535
chr15	62164547	62164580
chr15	62164602	62164628
chr15	62165369	62165393
chr15	62177418	62177443
chr15	62224217	62224248
chr15	62224345	62224368
chr15	62243208	62243240
chr15	62246003	62246033
chr15	62246302	62246330
chr15	62270386	62270417
chr15	62332383	62332403
chr15	62464423	62464445
chr15	62562703	62562720
chr15	62573336	62573366
chr15	62689935	62689954
chr15	62689973	62689991
chr15	62690100	62690120
chr15	62690151	62690169
chr15	62792909	62792921
chr15	62842520	62842548
chr15	62847251	62847277
chr15	62861512	62861538
chr15	62897301	62897326
chr15	62897805	62897830
chr15	62925658	62925680
chr15	62961177	62961195
chr15	63005944	63005965
chr15	63042438	63042466
chr15	63042596	63042629
chr15	63042953	63042975
chr15	63043603	63043639
chr15	63043678	63043703
chr15	63043989	63044012
chr15	63048537	63048558
chr15	63048783	63048814
chr15	63090966	63090988
chr15	63091141	63091167
chr15	63101584	63101606
chr15	63121774	63121813
chr15	63121989	63122018
chr15	63157577	63157613
chr15	63189499	63189520
chr15	63189546	63189571
chr15	63189787	63189841
chr15	63189883	63189922
chr15	63209894	63209924
chr15	63277327	63277381
chr15	63277390	63277428
chr15	63277437	63277497
chr15	63277507	63277567
chr15	63346399	63346419
chr15	63381726	63381762
chr15	63419843	63419868
chr15	63448410	63448433
chr15	63459115	63459156
chr15	63459379	63459406
chr15	63501463	63501481
chr15	63501492	63501514
chr15	63504066	63504102
chr15	63504423	63504464
chr15	63504926	63504969
chr15	63600976	63601016
chr15	63617150	63617172
chr15	63735394	63735416
chr15	63833661	63833685
chr15	63834024	63834047
chr15	63834113	63834139
chr15	63911700	63911728
chr15	63912057	63912098
chr15	63913733	63913762
chr15	63916456	63916484
chr15	63957496	63957518
chr15	63983487	63983497
chr15	64046256	64046278
chr15	64046342	64046418
chr15	64046440	64046463
chr15	64050426	64050453
chr15	64050599	64050619
chr15	64060860	64060901
chr15	64060941	64060963
chr15	64093428	64093457
chr15	64095892	64095928
chr15	64144285	64144312
chr15	64147198	64147216
chr15	64151622	64151669
chr15	64151916	64151940
chr15	64152465	64152488
chr15	64152573	64152604
chr15	64162666	64162706
chr15	64163073	64163091
chr15	64163099	64163120
chr15	64163227	64163248
chr15	64313588	64313622
chr15	64332524	64332546
chr15	64355585	64355606
chr15	64460716	64460745
chr15	64460898	64460936
chr15	64460962	64460982
chr15	64461020	64461052
chr15	64461089	64461118
chr15	64461184	64461198
chr15	64542993	64543014
chr15	64702990	64703021
chr15	64736958	64736985
chr15	64740509	64740530
chr15	64742619	64742647
chr15	64755826	64755842
chr15	64760153	64760182
chr15	64763052	64763072
chr15	64774901	64774927
chr15	64775162	64775186
chr15	64775377	64775400
chr15	64775510	64775552
chr15	64775621	64775650
chr15	64775693	64775717
chr15	64775965	64776011
chr15	64807385	64807396
chr15	64807914	64807949
chr15	64821093	64821113
chr15	64824047	64824076
chr15	64841630	64841674
chr15	64841760	64841795
chr15	64841804	64841847
chr15	64841857	64841881
chr15	64842032	64842063
chr15	64842154	64842179
chr15	64866120	64866140
chr15	64894681	64894698
chr15	64922094	64922124
chr15	64931421	64931447
chr15	64950099	64950123
chr15	64989359	64989392
chr15	64989748	64989767
chr15	65000320	65000348
chr15	65058685	65058709
chr15	65067667	65067691
chr15	65068176	65068199
chr15	65071468	65071494
chr15	65093248	65093274
chr15	65093562	65093582
chr15	65094426	65094454
chr15	65094589	65094609
chr15	65095337	65095369
chr15	65102156	65102210
chr15	65133422	65133448
chr15	65168598	65168620
chr15	65185347	65185370
chr15	65185441	65185464
chr15	65206743	65206768
chr15	65211575	65211598
chr15	65246194	65246202
chr15	65286662	65286689
chr15	65286700	65286721
chr15	65287074	65287101
chr15	65302103	65302126
chr15	65302189	65302210
chr15	65327199	65327236
chr15	65327793	65327827
chr15	65329477	65329509
chr15	65329695	65329732
chr15	65331283	65331315
chr15	65332291	65332316
chr15	65332649	65332671
chr15	65333119	65333147
chr15	65333162	65333208
chr15	65334678	65334716
chr15	65336793	65336829
chr15	65337084	65337108
chr15	65337497	65337523
chr15	65344365	65344375
chr15	65355146	65355169
chr15	65355482	65355509
chr15	65355656	65355676
chr15	65355999	65356040
chr15	65363637	65363661
chr15	65366708	65366732
chr15	65368281	65368321
chr15	65376590	65376631
chr15	65377594	65377642
chr15	65377733	65377756
chr15	65378048	65378079
chr15	65378090	65378128
chr15	65383032	65383060
chr15	65384232	65384258
chr15	65385164	65385216
chr15	65385369	65385393
chr15	65385964	65385987
chr15	65388588	65388616
chr15	65388646	65388665
chr15	65388962	65388990
chr15	65392101	65392126
chr15	65396216	65396267
chr15	65396786	65396835
chr15	65400762	65400782
chr15	65421773	65421792
chr15	65434739	65434775
chr15	65517302	65517321
chr15	65517488	65517514
chr15	65530376	65530417
chr15	65531207	65531230
chr15	65552846	65552854
chr15	65611071	65611106
chr15	65615868	65615902
chr15	65716385	65716407
chr15	65791691	65791713
chr15	65791906	65791939
chr15	65792161	65792178
chr15	65870362	65870388
chr15	65909004	65909027
chr15	65909283	65909304
chr15	65913967	65913991
chr15	65929687	65929709
chr15	65964164	65964184
chr15	65964865	65964898
chr15	65982058	65982087
chr15	65982167	65982217
chr15	65994643	65994677
chr15	66018040	66018066
chr15	66023961	66023987
chr15	66057153	66057165
chr15	66079084	66079095
chr15	66094279	66094306
chr15	66094491	66094516
chr15	66096137	66096160
chr15	66097260	66097286
chr15	66097459	66097478
chr15	66100989	66101031
chr15	66116119	66116137
chr15	66119005	66119027
chr15	66127792	66127818
chr15	66128328	66128354
chr15	66151998	66152021
chr15	66171009	66171032
chr15	66203117	66203149
chr15	66212176	66212223
chr15	66212436	66212454
chr15	66221250	66221275
chr15	66240974	66240986
chr15	66252217	66252244
chr15	66253445	66253469
chr15	66253529	66253558
chr15	66253712	66253743
chr15	66253802	66253847
chr15	66254230	66254265
chr15	66293739	66293779
chr15	66323694	66323704
chr15	66386883	66386904
chr15	66387145	66387163
chr15	66452137	66452159
chr15	66564031	66564073
chr15	66566097	66566121
chr15	66567570	66567599
chr15	66570583	66570614
chr15	66586995	66587051
chr15	66594365	66594405
chr15	66600239	66600270
chr15	66603708	66603733
chr15	66617463	66617484
chr15	66617851	66617878
chr15	66622164	66622189
chr15	66622314	66622357
chr15	66622427	66622535
chr15	66631357	66631381
chr15	66631411	66631448
chr15	66632318	66632344
chr15	66633522	66633549
chr15	66644506	66644530
chr15	66644861	66644901
chr15	66647466	66647489
chr15	66650599	66650629
chr15	66654098	66654123
chr15	66654763	66654793
chr15	66654957	66654988
chr15	66655119	66655141
chr15	66655239	66655264
chr15	66670035	66670071
chr15	66671110	66671176
chr15	66671184	66671207
chr15	66691265	66691281
chr15	66701355	66701383
chr15	66702058	66702091
chr15	66704102	66704136
chr15	66706617	66706647
chr15	66729231	66729250
chr15	66729682	66729701
chr15	66729913	66729938
chr15	66741261	66741274
chr15	66745275	66745285
chr15	66745294	66745301
chr15	66773209	66773233
chr15	66774539	66774563
chr15	66781548	66781564
chr15	66808199	66808221
chr15	66810855	66810877
chr15	66842345	66842365
chr15	66842532	66842558
chr15	66842673	66842734
chr15	66842839	66842855
chr15	66842864	66842905
chr15	66845566	66845587
chr15	66849973	66850002
chr15	66850511	66850532
chr15	66851203	66851229
chr15	66852614	66852645
chr15	66859877	66859896
chr15	66861330	66861355
chr15	66864574	66864611
chr15	66877784	66877801
chr15	66878277	66878313
chr15	66886850	66886862
chr15	66943540	66943555
chr15	66943686	66943708
chr15	66955700	66955712
chr15	67020645	67020667
chr15	67035574	67035593
chr15	67035690	67035711
chr15	67035782	67035804
chr15	67065303	67065322
chr15	67065483	67065507
chr15	67065613	67065632
chr15	67066076	67066114
chr15	67066368	67066385
chr15	67066443	67066467
chr15	67066500	67066531
chr15	67066627	67066653
chr15	67067055	67067078
chr15	67098839	67098864
chr15	67103568	67103591
chr15	67107668	67107700
chr15	67107965	67107990
chr15	67109885	67109903
chr15	67138324	67138363
chr15	67165467	67165494
chr15	67166934	67166949
chr15	67181206	67181229
chr15	67181471	67181493
chr15	67254752	67254780
chr15	67254962	67254982
chr15	67255079	67255115
chr15	67326106	67326128
chr15	67448364	67448386
chr15	67493804	67493820
chr15	67520850	67520872
chr15	67520956	67520977
chr15	67521821	67521840
chr15	67543094	67543118
chr15	67543182	67543204
chr15	67671802	67671824
chr15	67695109	67695131
chr15	67799717	67799737
chr15	67811202	67811230
chr15	67821447	67821478
chr15	67822191	67822230
chr15	67822371	67822404
chr15	67822871	67822894
chr15	67823249	67823271
chr15	67823454	67823479
chr15	67823488	67823507
chr15	67823565	67823599
chr15	67825424	67825445
chr15	67826704	67826727
chr15	67827123	67827153
chr15	67827171	67827192
chr15	67827547	67827583
chr15	67828330	67828375
chr15	67829105	67829129
chr15	67832502	67832536
chr15	67833974	67834015
chr15	67835569	67835601
chr15	67836011	67836035
chr15	67836177	67836203
chr15	67840615	67840673
chr15	67844306	67844349
chr15	67859898	67859937
chr15	67884709	67884717
chr15	67939166	67939188
chr15	67967804	67967830
chr15	68045525	68045552
chr15	68054233	68054252
chr15	68054520	68054558
chr15	68054695	68054719
chr15	68054943	68054969
chr15	68134367	68134385
chr15	68134494	68134513
chr15	68134622	68134641
chr15	68134672	68134690
chr15	68134720	68134737
chr15	68134847	68134865
chr15	68134971	68134990
chr15	68135099	68135117
chr15	68135147	68135158
chr15	68135196	68135214
chr15	68135244	68135262
chr15	68135496	68135515
chr15	68135624	68135642
chr15	68172053	68172075
chr15	68199503	68199528
chr15	68199789	68199813
chr15	68200495	68200523
chr15	68207686	68207707
chr15	68208084	68208109
chr15	68210995	68211018
chr15	68211322	68211351
chr15	68211404	68211431
chr15	68212191	68212211
chr15	68229777	68229807
chr15	68229967	68229988
chr15	68277728	68277759
chr15	68278722	68278750
chr15	68302116	68302140
chr15	68302145	68302168
chr15	68307490	68307514
chr15	68311187	68311220
chr15	68313527	68313536
chr15	68313722	68313749
chr15	68315527	68315553
chr15	68315769	68315807
chr15	68316287	68316315
chr15	68316467	68316490
chr15	68317218	68317255
chr15	68318731	68318756
chr15	68329883	68329911
chr15	68331116	68331140
chr15	68334856	68334885
chr15	68335652	68335688
chr15	68339441	68339470
chr15	68364647	68364667
chr15	68368155	68368166
chr15	68368169	68368214
chr15	68395713	68395747
chr15	68404350	68404376
chr15	68431147	68431176
chr15	68431506	68431529
chr15	68484688	68484728
chr15	68537639	68537668
chr15	68551533	68551560
chr15	68558079	68558096
chr15	68559506	68559533
chr15	68561213	68561232
chr15	68561367	68561413
chr15	68573501	68573517
chr15	68578512	68578536
chr15	68578935	68578989
chr15	68579341	68579374
chr15	68579504	68579527
chr15	68584309	68584334
chr15	68590356	68590374
chr15	68609651	68609677
chr15	68609849	68609868
chr15	68623483	68623508
chr15	68623711	68623736
chr15	68641033	68641058
chr15	68694678	68694707
chr15	68695330	68695363
chr15	68700583	68700613
chr15	68706330	68706337
chr15	68711406	68711438
chr15	68718808	68718827
chr15	68726452	68726479
chr15	68729951	68729978
chr15	68784301	68784320
chr15	68788326	68788366
chr15	68807451	68807475
chr15	68817662	68817691
chr15	68818723	68818755
chr15	68818951	68818986
chr15	68819132	68819160
chr15	68819961	68819982
chr15	68820205	68820242
chr15	68820573	68820607
chr15	68821002	68821029
chr15	68821443	68821467
chr15	68821521	68821547
chr15	68859531	68859549
chr15	68859658	68859676
chr15	68859785	68859803
chr15	68859962	68859980
chr15	68860315	68860333
chr15	68861089	68861117
chr15	68888537	68888557
chr15	68929179	68929210
chr15	68931226	68931248
chr15	68937605	68937626
chr15	68964308	68964326
chr15	68964484	68964502
chr15	68975971	68975993
chr15	69031903	69031942
chr15	69033062	69033084
chr15	69035518	69035538
chr15	69069682	69069705
chr15	69094860	69094875
chr15	69146713	69146746
chr15	69153560	69153593
chr15	69160930	69160956
chr15	69161370	69161410
chr15	69169540	69169555
chr15	69222308	69222334
chr15	69280378	69280406
chr15	69298665	69298694
chr15	69298887	69298905
chr15	69299035	69299063
chr15	69299132	69299160
chr15	69299405	69299420
chr15	69313913	69313926
chr15	69320332	69320353
chr15	69386566	69386597
chr15	69386968	69386986
chr15	69396671	69396699
chr15	69467750	69467783
chr15	69538612	69538633
chr15	69548822	69548852
chr15	69564376	69564398
chr15	69567658	69567680
chr15	69577591	69577602
chr15	69595669	69595701
chr15	69617171	69617193
chr15	69629708	69629741
chr15	69629918	69629943
chr15	69648335	69648378
chr15	69684858	69684891
chr15	69726426	69726449
chr15	69775033	69775055
chr15	69801659	69801677
chr15	69811094	69811107
chr15	69813075	69813098
chr15	69832269	69832295
chr15	69837523	69837551
chr15	69851610	69851638
chr15	69858411	69858430
chr15	69858508	69858539
chr15	69879963	69879984
chr15	69941707	69941730
chr15	69948365	69948383
chr15	69960941	69960963
chr15	69978945	69978957
chr15	69990807	69990839
chr15	69991155	69991198
chr15	70015010	70015033
chr15	70015461	70015478
chr15	70015708	70015731
chr15	70015802	70015841
chr15	70033989	70034013
chr15	70051248	70051269
chr15	70052626	70052650
chr15	70055214	70055258
chr15	70057664	70057687
chr15	70060365	70060378
chr15	70062374	70062393
chr15	70062656	70062679
chr15	70065963	70066005
chr15	70082867	70082893
chr15	70088872	70088900
chr15	70088943	70088969
chr15	70095948	70095999
chr15	70096115	70096149
chr15	70096322	70096347
chr15	70096845	70096872
chr15	70097015	70097044
chr15	70098834	70098856
chr15	70099007	70099035
chr15	70099568	70099595
chr15	70100308	70100333
chr15	70101344	70101368
chr15	70105317	70105328
chr15	70111706	70111758
chr15	70112548	70112571
chr15	70120265	70120286
chr15	70158487	70158509
chr15	70206962	70206994
chr15	70246081	70246106
chr15	70248781	70248807
chr15	70252953	70252974
chr15	70259286	70259312
chr15	70263068	70263087
chr15	70357488	70357534
chr15	70375190	70375217
chr15	70415477	70415493
chr15	70415788	70415817
chr15	70431983	70432017
chr15	70439893	70439923
chr15	70447987	70448023
chr15	70477971	70478001
chr15	70478248	70478284
chr15	70478567	70478595
chr15	70479831	70479853
chr15	70486793	70486836
chr15	70489253	70489279
chr15	70492188	70492217
chr15	70492749	70492770
chr15	70493086	70493125
chr15	70498290	70498318
chr15	70517484	70517506
chr15	70580182	70580205
chr15	70585174	70585196
chr15	70585630	70585663
chr15	70587476	70587498
chr15	70621700	70621722
chr15	70629391	70629419
chr15	70629535	70629571
chr15	70629964	70630005
chr15	70663869	70663891
chr15	70734997	70735019
chr15	70853489	70853511
chr15	70853840	70853868
chr15	70926669	70926680
chr15	70955063	70955086
chr15	70981345	70981363
chr15	70984769	70984791
chr15	71026057	71026090
chr15	71035486	71035519
chr15	71096172	71096194
chr15	71115563	71115585
chr15	71135217	71135250
chr15	71179992	71180014
chr15	71214241	71214277
chr15	71319381	71319410
chr15	71357565	71357590
chr15	71402102	71402124
chr15	71483741	71483771
chr15	71568730	71568752
chr15	71587623	71587645
chr15	71642800	71642822
chr15	71670221	71670242
chr15	71769276	71769297
chr15	71806659	71806679
chr15	71807226	71807245
chr15	71807763	71807782
chr15	71810882	71810918
chr15	71811031	71811058
chr15	71811394	71811421
chr15	71811430	71811478
chr15	71811646	71811693
chr15	71813812	71813841
chr15	71858705	71858727
chr15	72051535	72051561
chr15	72086418	72086444
chr15	72100858	72100877
chr15	72100907	72100926
chr15	72101677	72101696
chr15	72101854	72101872
chr15	72117270	72117308
chr15	72117393	72117435
chr15	72117498	72117526
chr15	72117632	72117673
chr15	72118188	72118208
chr15	72174435	72174476
chr15	72176101	72176128
chr15	72180583	72180609
chr15	72184357	72184383
chr15	72197810	72197839
chr15	72197847	72197867
chr15	72199597	72199625
chr15	72230326	72230355
chr15	72230558	72230580
chr15	72230859	72230879
chr15	72231241	72231272
chr15	72231284	72231309
chr15	72231639	72231663
chr15	72250798	72250828
chr15	72272421	72272443
chr15	72272582	72272606
chr15	72288919	72288945
chr15	72289071	72289097
chr15	72289115	72289125
chr15	72289322	72289362
chr15	72289911	72289934
chr15	72319469	72319495
chr15	72319530	72319561
chr15	72319579	72319598
chr15	72319876	72319937
chr15	72319976	72320030
chr15	72320032	72320042
chr15	72320053	72320083
chr15	72320279	72320310
chr15	72376088	72376113
chr15	72395157	72395178
chr15	72428494	72428522
chr15	72443221	72443242
chr15	72474425	72474446
chr15	72474789	72474814
chr15	72605188	72605195
chr15	72605197	72605210
chr15	72605422	72605446
chr15	72637353	72637379
chr15	72638918	72638945
chr15	72639514	72639532
chr15	72639888	72639910
chr15	72640940	72640971
chr15	72641662	72641692
chr15	72642280	72642310
chr15	72642965	72642993
chr15	72646261	72646284
chr15	72647152	72647174
chr15	72648259	72648283
chr15	72648757	72648770
chr15	72654743	72654770
chr15	72655304	72655329
chr15	72665704	72665739
chr15	72665907	72665928
chr15	72666147	72666171
chr15	72783545	72783553
chr15	72784112	72784134
chr15	72796662	72796682
chr15	72796897	72796920
chr15	72797636	72797662
chr15	72806959	72806977
chr15	72807212	72807230
chr15	72824451	72824478
chr15	72843334	72843365
chr15	72856846	72856880
chr15	72911121	72911143
chr15	72936738	72936766
chr15	73052158	73052182
chr15	73052283	73052320
chr15	73052405	73052430
chr15	73052518	73052551
chr15	73052814	73052841
chr15	73052960	73053001
chr15	73167125	73167147
chr15	73216072	73216094
chr15	73267529	73267550
chr15	73298507	73298519
chr15	73319161	73319197
chr15	73319207	73319233
chr15	73319355	73319397
chr15	73322187	73322198
chr15	73322252	73322263
chr15	73322691	73322731
chr15	73324030	73324066
chr15	73334287	73334308
chr15	73358104	73358150
chr15	73361405	73361425
chr15	73361985	73362012
chr15	73365800	73365825
chr15	73368277	73368304
chr15	73368777	73368809
chr15	73369003	73369035
chr15	73369837	73369862
chr15	73443094	73443113
chr15	73453956	73453990
chr15	73508584	73508606
chr15	73532124	73532146
chr15	73632510	73632535
chr15	73632536	73632543
chr15	73632994	73633032
chr15	73633064	73633118
chr15	73633261	73633299
chr15	73683805	73683826
chr15	73684115	73684136
chr15	73684185	73684212
chr15	73684340	73684382
chr15	73684942	73684964
chr15	73685123	73685164
chr15	73696895	73696928
chr15	73699362	73699389
chr15	73699734	73699752
chr15	73702184	73702200
chr15	73702630	73702658
chr15	73702736	73702757
chr15	73703632	73703656
chr15	73704034	73704060
chr15	73704140	73704161
chr15	73713696	73713721
chr15	73721551	73721570
chr15	73731319	73731345
chr15	73732448	73732470
chr15	73740087	73740122
chr15	73751238	73751269
chr15	73751938	73751965
chr15	73752029	73752095
chr15	73752268	73752289
chr15	73752461	73752480
chr15	73752482	73752509
chr15	73752579	73752597
chr15	73752959	73752979
chr15	73752987	73753006
chr15	73753219	73753259
chr15	73770152	73770178
chr15	73797795	73797841
chr15	73799115	73799126
chr15	73807416	73807434
chr15	73812634	73812662
chr15	73817141	73817163
chr15	73867587	73867598
chr15	73884962	73884990
chr15	73886942	73886980
chr15	73887093	73887117
chr15	73894528	73894552
chr15	73922370	73922391
chr15	73922507	73922536
chr15	73926243	73926274
chr15	73926581	73926602
chr15	73928012	73928036
chr15	73931339	73931350
chr15	73935573	73935614
chr15	73941369	73941393
chr15	73941395	73941403
chr15	73941731	73941790
chr15	73942266	73942287
chr15	73946328	73946352
chr15	73946379	73946411
chr15	73947395	73947420
chr15	73951593	73951615
chr15	73951737	73951758
chr15	73952833	73952843
chr15	73973036	73973060
chr15	73973806	73973828
chr15	73982027	73982049
chr15	73983173	73983198
chr15	73983505	73983523
chr15	73986619	73986635
chr15	73994842	73994875
chr15	73994914	73994934
chr15	73995093	73995115
chr15	73995228	73995251
chr15	74035881	74035934
chr15	74036633	74036676
chr15	74036944	74036977
chr15	74044143	74044170
chr15	74045370	74045392
chr15	74048578	74048587
chr15	74053437	74053460
chr15	74054086	74054105
chr15	74054124	74054166
chr15	74064314	74064332
chr15	74064835	74064861
chr15	74065051	74065069
chr15	74065627	74065651
chr15	74071080	74071104
chr15	74071323	74071344
chr15	74071512	74071547
chr15	74081917	74081942
chr15	74082486	74082502
chr15	74088467	74088475
chr15	74088954	74088978
chr15	74090063	74090088
chr15	74090953	74090981
chr15	74094927	74094957
chr15	74095545	74095575
chr15	74096263	74096297
chr15	74097327	74097349
chr15	74097705	74097723
chr15	74099858	74099884
chr15	74108471	74108493
chr15	74127789	74127805
chr15	74127983	74128002
chr15	74128271	74128295
chr15	74130112	74130143
chr15	74130204	74130245
chr15	74130357	74130378
chr15	74131422	74131439
chr15	74134999	74135021
chr15	74136432	74136450
chr15	74136549	74136599
chr15	74180282	74180304
chr15	74184881	74184921
chr15	74188173	74188195
chr15	74188801	74188815
chr15	74190946	74190977
chr15	74194009	74194040
chr15	74197269	74197290
chr15	74199593	74199634
chr15	74202497	74202517
chr15	74202662	74202688
chr15	74203018	74203043
chr15	74203349	74203385
chr15	74206566	74206589
chr15	74209712	74209730
chr15	74213756	74213784
chr15	74222759	74222806
chr15	74224203	74224232
chr15	74225818	74225840
chr15	74236436	74236463
chr15	74240064	74240106
chr15	74244171	74244189
chr15	74244526	74244549
chr15	74245563	74245586
chr15	74245744	74245761
chr15	74255755	74255778
chr15	74260214	74260241
chr15	74268464	74268505
chr15	74268812	74268840
chr15	74269666	74269684
chr15	74270672	74270702
chr15	74276506	74276533
chr15	74276591	74276620
chr15	74280825	74280869
chr15	74302213	74302238
chr15	74303315	74303341
chr15	74303684	74303705
chr15	74304676	74304697
chr15	74307878	74307912
chr15	74308517	74308547
chr15	74311137	74311177
chr15	74312514	74312546
chr15	74314571	74314592
chr15	74314704	74314714
chr15	74316088	74316115
chr15	74318346	74318377
chr15	74318432	74318455
chr15	74318604	74318636
chr15	74319732	74319752
chr15	74320393	74320413
chr15	74320711	74320739
chr15	74324786	74324813
chr15	74326788	74326811
chr15	74328933	74328956
chr15	74330133	74330161
chr15	74333075	74333111
chr15	74333330	74333356
chr15	74334804	74334830
chr15	74338829	74338852
chr15	74365148	74365172
chr15	74366040	74366070
chr15	74367491	74367515
chr15	74380954	74380968
chr15	74380969	74380978
chr15	74382606	74382630
chr15	74382668	74382692
chr15	74383248	74383274
chr15	74385473	74385492
chr15	74387031	74387062
chr15	74387374	74387399
chr15	74387634	74387660
chr15	74387998	74388026
chr15	74388455	74388476
chr15	74392729	74392763
chr15	74392837	74392859
chr15	74397362	74397392
chr15	74401497	74401519
chr15	74409931	74409952
chr15	74411501	74411528
chr15	74417294	74417316
chr15	74418764	74418785
chr15	74420529	74420566
chr15	74420715	74420743
chr15	74420796	74420823
chr15	74421755	74421783
chr15	74422395	74422425
chr15	74424943	74424964
chr15	74433208	74433229
chr15	74433440	74433462
chr15	74434014	74434040
chr15	74446065	74446097
chr15	74449301	74449323
chr15	74461076	74461114
chr15	74461475	74461505
chr15	74541087	74541108
chr15	74541132	74541177
chr15	74541701	74541746
chr15	74591320	74591343
chr15	74596397	74596425
chr15	74596573	74596607
chr15	74596879	74596909
chr15	74597573	74597600
chr15	74598440	74598466
chr15	74602225	74602259
chr15	74602306	74602322
chr15	74602583	74602610
chr15	74603056	74603077
chr15	74603315	74603340
chr15	74603425	74603448
chr15	74603805	74603828
chr15	74604250	74604278
chr15	74604663	74604685
chr15	74610260	74610296
chr15	74614718	74614738
chr15	74616214	74616238
chr15	74618910	74618946
chr15	74619859	74619883
chr15	74621045	74621070
chr15	74621720	74621737
chr15	74629203	74629236
chr15	74644499	74644525
chr15	74725670	74725698
chr15	74726464	74726487
chr15	74726540	74726564
chr15	74726589	74726612
chr15	74729135	74729153
chr15	74729184	74729202
chr15	74762534	74762554
chr15	74770996	74771014
chr15	74773369	74773381
chr15	74773384	74773408
chr15	74777655	74777665
chr15	74781973	74781997
chr15	74782170	74782202
chr15	74782280	74782305
chr15	74782478	74782508
chr15	74782609	74782644
chr15	74782811	74782839
chr15	74783121	74783149
chr15	74783262	74783286
chr15	74789193	74789227
chr15	74790529	74790554
chr15	74790589	74790613
chr15	74792814	74792839
chr15	74798954	74798974
chr15	74799024	74799046
chr15	74800753	74800783
chr15	74802935	74802952
chr15	74812525	74812547
chr15	74812759	74812811
chr15	74816273	74816307
chr15	74816341	74816362
chr15	74816560	74816591
chr15	74816742	74816771
chr15	74820133	74820155
chr15	74820691	74820725
chr15	74821046	74821072
chr15	74826209	74826232
chr15	74826452	74826477
chr15	74826528	74826575
chr15	74831838	74831863
chr15	74832456	74832482
chr15	74832905	74832913
chr15	74836803	74836830
chr15	74837307	74837331
chr15	74837710	74837748
chr15	74838393	74838427
chr15	74839366	74839395
chr15	74839518	74839543
chr15	74839688	74839736
chr15	74840174	74840204
chr15	74841679	74841688
chr15	74842497	74842526
chr15	74843250	74843273
chr15	74843486	74843509
chr15	74844198	74844213
chr15	74853214	74853239
chr15	74853288	74853317
chr15	74853532	74853559
chr15	74854511	74854539
chr15	74873426	74873455
chr15	74888560	74888578
chr15	74890006	74890035
chr15	74937807	74937832
chr15	74955086	74955114
chr15	74956828	74956869
chr15	74957481	74957502
chr15	74958466	74958486
chr15	74959285	74959307
chr15	74959436	74959477
chr15	74995871	74995908
chr15	74995981	74996005
chr15	75012859	75012869
chr15	75019343	75019370
chr15	75029248	75029272
chr15	75044745	75044770
chr15	75048481	75048505
chr15	75138212	75138238
chr15	75153637	75153664
chr15	75154905	75154934
chr15	75178518	75178575
chr15	75178709	75178730
chr15	75180551	75180579
chr15	75185995	75186005
chr15	75192373	75192404
chr15	75201299	75201324
chr15	75201752	75201782
chr15	75201838	75201873
chr15	75202430	75202473
chr15	75202950	75202970
chr15	75206843	75206884
chr15	75207076	75207107
chr15	75207455	75207489
chr15	75213825	75213851
chr15	75215668	75215699
chr15	75217348	75217355
chr15	75220969	75220997
chr15	75221864	75221889
chr15	75222957	75222997
chr15	75223775	75223804
chr15	75224017	75224045
chr15	75224050	75224082
chr15	75224562	75224590
chr15	75225931	75225965
chr15	75226573	75226603
chr15	75226653	75226683
chr15	75232582	75232628
chr15	75233630	75233658
chr15	75234243	75234276
chr15	75234768	75234787
chr15	75236362	75236388
chr15	75237644	75237677
chr15	75238219	75238250
chr15	75258604	75258631
chr15	75259165	75259190
chr15	75269561	75269596
chr15	75269764	75269785
chr15	75270004	75270028
chr15	75275302	75275327
chr15	75276406	75276430
chr15	75282881	75282908
chr15	75283442	75283467
chr15	75293837	75293872
chr15	75294040	75294061
chr15	75294280	75294304
chr15	75299699	75299723
chr15	75300325	75300343
chr15	75300562	75300587
chr15	75301091	75301109
chr15	75328507	75328531
chr15	75330640	75330658
chr15	75336266	75336288
chr15	75336426	75336452
chr15	75338156	75338192
chr15	75338956	75338980
chr15	75339108	75339130
chr15	75347774	75347804
chr15	75348073	75348094
chr15	75348367	75348392
chr15	75348671	75348699
chr15	75354344	75354373
chr15	75355522	75355561
chr15	75355724	75355752
chr15	75356271	75356296
chr15	75356533	75356555
chr15	75358346	75358375
chr15	75359211	75359231
chr15	75359993	75360028
chr15	75360357	75360383
chr15	75361253	75361281
chr15	75362828	75362866
chr15	75364275	75364312
chr15	75364611	75364634
chr15	75368334	75368368
chr15	75450864	75450890
chr15	75451013	75451038
chr15	75451062	75451082
chr15	75451390	75451409
chr15	75451583	75451610
chr15	75451691	75451727
chr15	75454501	75454527
chr15	75454555	75454577
chr15	75454679	75454701
chr15	75455038	75455060
chr15	75455867	75455906
chr15	75481328	75481348
chr15	75481426	75481444
chr15	75481690	75481709
chr15	75481819	75481839
chr15	75503533	75503551
chr15	75503758	75503779
chr15	75504500	75504519
chr15	75504787	75504805
chr15	75504836	75504854
chr15	75542989	75543011
chr15	75578507	75578532
chr15	75579504	75579552
chr15	75647347	75647373
chr15	75647830	75647868
chr15	75649493	75649519
chr15	75659944	75659984
chr15	75661286	75661311
chr15	75664192	75664230
chr15	75667007	75667037
chr15	75669943	75669963
chr15	75670712	75670735
chr15	75673667	75673692
chr15	75676721	75676741
chr15	75680203	75680211
chr15	75682735	75682761
chr15	75682816	75682840
chr15	75683083	75683105
chr15	75683793	75683826
chr15	75684024	75684054
chr15	75690636	75690644
chr15	75694134	75694164
chr15	75695183	75695201
chr15	75697512	75697564
chr15	75698211	75698268
chr15	75699702	75699721
chr15	75701753	75701784
chr15	75702520	75702567
chr15	75703093	75703114
chr15	75703625	75703658
chr15	75703951	75703973
chr15	75706090	75706122
chr15	75709659	75709679
chr15	75709912	75709931
chr15	75711456	75711498
chr15	75712597	75712622
chr15	75721696	75721719
chr15	75724099	75724118
chr15	75728274	75728297
chr15	75731330	75731352
chr15	75731465	75731484
chr15	75732043	75732069
chr15	75732278	75732303
chr15	75738322	75738347
chr15	75738388	75738413
chr15	75738421	75738446
chr15	75738531	75738556
chr15	75738638	75738669
chr15	75738759	75738785
chr15	75761521	75761551
chr15	75761601	75761631
chr15	75762220	75762254
chr15	75762276	75762308
chr15	75764071	75764100
chr15	75764394	75764402
chr15	75764880	75764904
chr15	75765998	75766023
chr15	75766901	75766929
chr15	75776000	75776020
chr15	75786259	75786291
chr15	75786462	75786482
chr15	75786891	75786923
chr15	75802301	75802328
chr15	75843240	75843263
chr15	75843333	75843372
chr15	75843604	75843648
chr15	75844183	75844208
chr15	75909906	75909939
chr15	75984626	75984655
chr15	76013488	76013519
chr15	76059570	76059599
chr15	76059626	76059656
chr15	76059891	76059957
chr15	76159114	76159152
chr15	76160618	76160642
chr15	76161536	76161560
chr15	76170254	76170274
chr15	76170840	76170868
chr15	76190579	76190614
chr15	76191856	76191880
chr15	76196219	76196247
chr15	76198475	76198506
chr15	76200819	76200841
chr15	76204095	76204122
chr15	76204902	76204910
chr15	76258019	76258042
chr15	76310841	76310864
chr15	76311292	76311314
chr15	76311568	76311599
chr15	76336611	76336666
chr15	76338006	76338028
chr15	76338039	76338061
chr15	76338464	76338496
chr15	76340214	76340232
chr15	76340644	76340668
chr15	76341307	76341325
chr15	76341375	76341408
chr15	76341536	76341562
chr15	76342176	76342201
chr15	76342573	76342601
chr15	76343242	76343278
chr15	76345988	76346021
chr15	76502572	76502594
chr15	76538566	76538587
chr15	76549597	76549618
chr15	76598789	76598803
chr15	76603175	76603197
chr15	76682259	76682278
chr15	76687581	76687614
chr15	76705398	76705420
chr15	76713629	76713651
chr15	76770193	76770226
chr15	76807673	76807695
chr15	76820589	76820611
chr15	76826412	76826434
chr15	76831380	76831398
chr15	76893177	76893198
chr15	76905237	76905262
chr15	76905343	76905373
chr15	76932051	76932073
chr15	76974788	76974820
chr15	76992504	76992535
chr15	76995234	76995257
chr15	77015744	77015778
chr15	77016067	77016087
chr15	77016386	77016404
chr15	77019737	77019757
chr15	77020936	77020958
chr15	77020971	77021005
chr15	77021043	77021065
chr15	77023793	77023815
chr15	77024722	77024754
chr15	77028163	77028191
chr15	77028459	77028485
chr15	77028659	77028705
chr15	77030955	77030982
chr15	77032760	77032788
chr15	77032806	77032840
chr15	77034230	77034254
chr15	77036979	77037010
chr15	77037565	77037600
chr15	77038869	77038892
chr15	77070787	77070823
chr15	77096695	77096718
chr15	77098200	77098220
chr15	77150652	77150674
chr15	77167877	77167899
chr15	77176102	77176124
chr15	77205966	77205988
chr15	77256866	77256888
chr15	77266102	77266124
chr15	77271781	77271803
chr15	77419739	77419764
chr15	77419876	77419910
chr15	77419919	77419946
chr15	77420491	77420521
chr15	77516746	77516782
chr15	77541525	77541546
chr15	77542455	77542474
chr15	77548229	77548257
chr15	77548298	77548319
chr15	77549499	77549535
chr15	77549571	77549606
chr15	77552927	77552950
chr15	77553721	77553738
chr15	77554846	77554870
chr15	77554997	77555017
chr15	77556256	77556296
chr15	77556655	77556689
chr15	77563973	77564011
chr15	77565364	77565390
chr15	77565716	77565767
chr15	77567537	77567565
chr15	77570021	77570043
chr15	77575741	77575754
chr15	77581873	77581906
chr15	77581984	77582023
chr15	77585318	77585343
chr15	77587457	77587465
chr15	77588183	77588208
chr15	77588350	77588377
chr15	77590141	77590169
chr15	77598696	77598716
chr15	77604484	77604503
chr15	77607768	77607796
chr15	77610953	77610974
chr15	77611007	77611028
chr15	77611139	77611146
chr15	77611944	77611966
chr15	77613475	77613501
chr15	77613994	77614039
chr15	77616137	77616158
chr15	77617318	77617344
chr15	77626954	77626969
chr15	77630170	77630192
chr15	77630876	77630905
chr15	77631354	77631379
chr15	77632373	77632405
chr15	77632512	77632542
chr15	77632924	77632953
chr15	77634740	77634772
chr15	77634788	77634809
chr15	77634903	77634927
chr15	77642610	77642653
chr15	77643310	77643343
chr15	77645329	77645347
chr15	77647723	77647749
chr15	77656071	77656096
chr15	77656545	77656582
chr15	77658005	77658026
chr15	77658163	77658180
chr15	77663908	77663946
chr15	77671071	77671103
chr15	77672252	77672283
chr15	77676001	77676019
chr15	77677335	77677357
chr15	77677642	77677674
chr15	77677804	77677836
chr15	77684655	77684682
chr15	77685075	77685108
chr15	77688218	77688253
chr15	77688446	77688471
chr15	77688586	77688607
chr15	77695511	77695540
chr15	77695621	77695654
chr15	77696255	77696276
chr15	77696320	77696343
chr15	77698772	77698806
chr15	77700718	77700745
chr15	77704849	77704870
chr15	77711056	77711079
chr15	77718942	77718972
chr15	77720892	77720917
chr15	77721169	77721176
chr15	77728412	77728433
chr15	77732802	77732810
chr15	77734798	77734828
chr15	77740726	77740746
chr15	77740989	77741017
chr15	77741468	77741497
chr15	77753532	77753556
chr15	77763804	77763812
chr15	77763818	77763827
chr15	77768160	77768195
chr15	77768662	77768690
chr15	77769169	77769188
chr15	77772910	77772936
chr15	77774027	77774047
chr15	77774322	77774348
chr15	77782943	77782981
chr15	77785725	77785753
chr15	77787540	77787583
chr15	77790492	77790522
chr15	77792204	77792234
chr15	77792283	77792309
chr15	77795886	77795923
chr15	77795941	77795962
chr15	77798467	77798484
chr15	77801692	77801716
chr15	77804897	77804927
chr15	77808096	77808122
chr15	77811051	77811086
chr15	77811555	77811590
chr15	77815273	77815308
chr15	77818877	77818905
chr15	77818961	77818989
chr15	77819119	77819161
chr15	77819986	77820018
chr15	77820109	77820136
chr15	77836118	77836151
chr15	77838029	77838053
chr15	77839658	77839698
chr15	77839793	77839823
chr15	77840254	77840276
chr15	77860379	77860410
chr15	77860665	77860698
chr15	77862443	77862470
chr15	77863010	77863042
chr15	77863620	77863639
chr15	77866277	77866307
chr15	77866664	77866677
chr15	77871287	77871312
chr15	77872280	77872309
chr15	77879925	77879967
chr15	77880693	77880718
chr15	77881491	77881510
chr15	77881744	77881763
chr15	77883357	77883365
chr15	77883368	77883375
chr15	77887893	77887915
chr15	77888208	77888241
chr15	77888753	77888774
chr15	77890044	77890075
chr15	77892017	77892036
chr15	77893789	77893846
chr15	77894862	77894881
chr15	77903139	77903172
chr15	77904126	77904150
chr15	77904205	77904231
chr15	77904377	77904405
chr15	77907761	77907770
chr15	77908066	77908094
chr15	77909256	77909281
chr15	77909679	77909701
chr15	77909826	77909849
chr15	77915596	77915617
chr15	77915785	77915811
chr15	77926233	77926258
chr15	77933299	77933323
chr15	77938606	77938634
chr15	77939273	77939302
chr15	77939889	77939919
chr15	77940648	77940680
chr15	77941655	77941677
chr15	77942033	77942056
chr15	77942332	77942346
chr15	77944381	77944402
chr15	77951835	77951860
chr15	77959617	77959635
chr15	77973410	77973451
chr15	77974813	77974849
chr15	77976193	77976222
chr15	77976691	77976737
chr15	77977435	77977471
chr15	77978826	77978842
chr15	77980112	77980132
chr15	77980168	77980193
chr15	77982593	77982623
chr15	77984687	77984710
chr15	77984736	77984780
chr15	77985403	77985432
chr15	77985504	77985532
chr15	77986397	77986435
chr15	77986985	77987014
chr15	77990167	77990196
chr15	77990211	77990231
chr15	77992545	77992571
chr15	77992761	77992832
chr15	77992840	77992895
chr15	77993127	77993153
chr15	77994913	77994935
chr15	77995784	77995808
chr15	77996416	77996436
chr15	78037633	78037648
chr15	78092479	78092501
chr15	78092775	78092804
chr15	78103163	78103192
chr15	78105047	78105072
chr15	78105676	78105724
chr15	78123643	78123661
chr15	78123663	78123676
chr15	78130793	78130821
chr15	78131108	78131132
chr15	78131288	78131316
chr15	78131830	78131851
chr15	78149502	78149533
chr15	78180707	78180747
chr15	78180965	78180992
chr15	78182407	78182447
chr15	78189672	78189694
chr15	78193867	78193887
chr15	78193895	78193922
chr15	78194855	78194887
chr15	78207963	78207990
chr15	78234570	78234590
chr15	78246439	78246461
chr15	78249675	78249699
chr15	78263498	78263510
chr15	78263597	78263627
chr15	78264104	78264132
chr15	78264231	78264260
chr15	78264598	78264617
chr15	78264665	78264702
chr15	78264899	78264942
chr15	78299518	78299546
chr15	78313538	78313555
chr15	78329546	78329575
chr15	78331409	78331444
chr15	78339826	78339862
chr15	78340242	78340282
chr15	78340539	78340570
chr15	78341616	78341648
chr15	78376103	78376124
chr15	78397265	78397288
chr15	78406039	78406065
chr15	78438261	78438313
chr15	78520871	78520889
chr15	78520920	78520938
chr15	78520969	78520987
chr15	78540395	78540417
chr15	78540753	78540794
chr15	78565310	78565334
chr15	78565384	78565413
chr15	78565470	78565500
chr15	78565833	78565856
chr15	78568623	78568656
chr15	78620049	78620072
chr15	78620372	78620398
chr15	78621013	78621044
chr15	78640886	78640909
chr15	78640992	78641008
chr15	78641025	78641065
chr15	78675460	78675479
chr15	78679449	78679481
chr15	78709613	78709650
chr15	78727182	78727209
chr15	78727585	78727607
chr15	78738593	78738634
chr15	78739290	78739308
chr15	78739705	78739730
chr15	78740782	78740808
chr15	78744152	78744177
chr15	78755038	78755061
chr15	78755690	78755714
chr15	78756287	78756318
chr15	78756566	78756588
chr15	78757256	78757287
chr15	78758357	78758380
chr15	78758390	78758413
chr15	78758505	78758526
chr15	78759986	78760016
chr15	78760829	78760870
chr15	78762334	78762363
chr15	78762377	78762406
chr15	78763731	78763764
chr15	78765447	78765480
chr15	78765616	78765633
chr15	78767159	78767187
chr15	78767261	78767290
chr15	78767897	78767924
chr15	78768024	78768038
chr15	78768292	78768327
chr15	78768843	78768869
chr15	78770634	78770659
chr15	78773008	78773034
chr15	78773070	78773090
chr15	78774789	78774815
chr15	78776143	78776179
chr15	78776893	78776939
chr15	78777408	78777437
chr15	78778791	78778824
chr15	78780372	78780402
chr15	78782827	78782849
chr15	78791282	78791303
chr15	78797535	78797563
chr15	78797847	78797878
chr15	78797890	78797922
chr15	78798731	78798751
chr15	78810633	78810659
chr15	78810942	78810961
chr15	78811190	78811217
chr15	78811471	78811492
chr15	78811528	78811565
chr15	78811645	78811676
chr15	78872694	78872714
chr15	78872734	78872751
chr15	78873416	78873429
chr15	78924096	78924132
chr15	78925281	78925307
chr15	78929012	78929031
chr15	78930775	78930797
chr15	78934730	78934749
chr15	78945361	78945392
chr15	78945400	78945425
chr15	78945433	78945448
chr15	78945450	78945457
chr15	78945577	78945601
chr15	78945610	78945643
chr15	78945978	78946022
chr15	78978771	78978795
chr15	78991892	78991912
chr15	78994370	78994402
chr15	78999258	78999282
chr15	79010910	79010942
chr15	79019106	79019129
chr15	79025284	79025309
chr15	79031144	79031166
chr15	79031613	79031662
chr15	79032370	79032402
chr15	79065406	79065430
chr15	79078229	79078256
chr15	79089391	79089413
chr15	79089663	79089689
chr15	79089829	79089867
chr15	79090015	79090045
chr15	79090974	79091010
chr15	79091662	79091707
chr15	79122924	79122953
chr15	79157660	79157680
chr15	79170611	79170639
chr15	79276028	79276050
chr15	79283047	79283077
chr15	79310839	79310865
chr15	79310999	79311015
chr15	79345293	79345312
chr15	79431948	79431979
chr15	79432557	79432576
chr15	79439250	79439258
chr15	79439289	79439311
chr15	79451495	79451531
chr15	79452733	79452757
chr15	79463149	79463181
chr15	79485924	79485946
chr15	79495430	79495465
chr15	79560582	79560628
chr15	79647412	79647433
chr15	79651328	79651350
chr15	79714709	79714731
chr15	79716337	79716359
chr15	79745231	79745253
chr15	79897011	79897036
chr15	79897085	79897106
chr15	79922890	79922919
chr15	79923108	79923133
chr15	79926171	79926193
chr15	80034675	80034698
chr15	80059822	80059881
chr15	80059899	80059925
chr15	80059968	80059996
chr15	80060184	80060215
chr15	80079028	80079050
chr15	80152477	80152511
chr15	80152528	80152586
chr15	80152616	80152669
chr15	80152687	80152734
chr15	80152762	80152789
chr15	80152831	80152880
chr15	80152949	80152976
chr15	80171234	80171256
chr15	80180266	80180295
chr15	80252103	80252132
chr15	80304306	80304328
chr15	80310149	80310182
chr15	80391434	80391477
chr15	80404053	80404082
chr15	80405003	80405021
chr15	80434893	80434905
chr15	80490608	80490633
chr15	80559315	80559348
chr15	80592562	80592584
chr15	80593769	80593791
chr15	80594121	80594151
chr15	80694773	80694804
chr15	80694977	80695014
chr15	80695089	80695121
chr15	80696058	80696095
chr15	80763242	80763276
chr15	80778994	80779024
chr15	80844221	80844247
chr15	80885062	80885095
chr15	80911948	80911998
chr15	80912014	80912046
chr15	80912062	80912133
chr15	80921869	80921897
chr15	81001840	81001866
chr15	81002066	81002099
chr15	81036336	81036357
chr15	81079144	81079173
chr15	81091763	81091792
chr15	81134164	81134188
chr15	81135505	81135527
chr15	81158680	81158702
chr15	81176646	81176666
chr15	81202466	81202487
chr15	81215715	81215736
chr15	81261351	81261381
chr15	81282603	81282624
chr15	81292821	81292844
chr15	81313641	81313679
chr15	81315787	81315814
chr15	81364532	81364554
chr15	81487884	81487912
chr15	81610650	81610671
chr15	81629056	81629086
chr15	81655176	81655198
chr15	81668621	81668642
chr15	81703015	81703037
chr15	81703406	81703428
chr15	81714816	81714838
chr15	81736147	81736169
chr15	81803800	81803822
chr15	81824541	81824563
chr15	81870232	81870253
chr15	81876536	81876558
chr15	82001034	82001056
chr15	82043054	82043076
chr15	82043091	82043113
chr15	82045405	82045437
chr15	82045778	82045803
chr15	82046074	82046101
chr15	82047042	82047074
chr15	82047147	82047168
chr15	82288610	82288632
chr15	82289424	82289452
chr15	82299801	82299827
chr15	82301054	82301084
chr15	82304236	82304261
chr15	82312925	82312947
chr15	82315144	82315177
chr15	82316520	82316549
chr15	82317018	82317063
chr15	82317301	82317329
chr15	82317758	82317776
chr15	82319023	82319049
chr15	82320821	82320841
chr15	82320877	82320903
chr15	82323336	82323409
chr15	82323455	82323487
chr15	82325627	82325654
chr15	82326591	82326620
chr15	82326694	82326722
chr15	82327657	82327693
chr15	82328247	82328264
chr15	82328399	82328432
chr15	82330097	82330130
chr15	82331529	82331558
chr15	82333805	82333835
chr15	82335295	82335316
chr15	82335444	82335464
chr15	82336931	82336949
chr15	82337282	82337307
chr15	82337704	82337722
chr15	82338322	82338343
chr15	82343039	82343060
chr15	82348947	82348969
chr15	82349342	82349369
chr15	82355489	82355522
chr15	82355697	82355722
chr15	82358617	82358651
chr15	82389810	82389829
chr15	82430085	82430112
chr15	82430485	82430507
chr15	82436126	82436147
chr15	82440790	82440802
chr15	82441383	82441401
chr15	82441796	82441821
chr15	82442141	82442159
chr15	82443304	82443321
chr15	82459391	82459407
chr15	82465694	82465718
chr15	82469209	82469231
chr15	82469553	82469579
chr15	82469723	82469751
chr15	82470681	82470699
chr15	82472458	82472495
chr15	82472694	82472730
chr15	82472885	82472913
chr15	82474543	82474550
chr15	82475691	82475709
chr15	82476041	82476066
chr15	82476705	82476720
chr15	82476991	82477010
chr15	82477351	82477375
chr15	82488495	82488509
chr15	82510382	82510416
chr15	82513317	82513342
chr15	82513517	82513550
chr15	82519659	82519686
chr15	82520059	82520081
chr15	82526143	82526165
chr15	82531811	82531833
chr15_KI270850v1_alt	9824	9850
chr15_KI270850v1_alt	11077	11107
chr15_KI270850v1_alt	11928	11939
chr15_KI270850v1_alt	14258	14283
chr15_KI270850v1_alt	22942	22964
chr15_KI270850v1_alt	25161	25194
chr15_KI270850v1_alt	26537	26566
chr15_KI270850v1_alt	27035	27080
chr15_KI270850v1_alt	27318	27346
chr15_KI270850v1_alt	30838	30858
chr15_KI270850v1_alt	30894	30920
chr15_KI270850v1_alt	33333	33366
chr15_KI270850v1_alt	33374	33447
chr15_KI270850v1_alt	33493	33525
chr15_KI270850v1_alt	35665	35700
chr15_KI270850v1_alt	36629	36658
chr15_KI270850v1_alt	36732	36760
chr15_KI270850v1_alt	37695	37731
chr15_KI270850v1_alt	38285	38302
chr15_KI270850v1_alt	38437	38470
chr15_KI270850v1_alt	40135	40168
chr15_KI270850v1_alt	41565	41594
chr15_KI270850v1_alt	43841	43871
chr15_KI270850v1_alt	45331	45352
chr15_KI270850v1_alt	45480	45500
chr15_KI270850v1_alt	46967	46985
chr15_KI270850v1_alt	47318	47343
chr15_KI270850v1_alt	47671	47705
chr15_KI270850v1_alt	47740	47758
chr15_KI270850v1_alt	48358	48379
chr15_KI270850v1_alt	53072	53093
chr15	82348947	82348969
chr15	82349342	82349369
chr15	82349650	82349659
chr15	82349660	82349670
chr15	82355489	82355522
chr15	82355697	82355722
chr15	82358617	82358651
chr15_KI270850v1_alt	90716	90740
chr15_KI270850v1_alt	91081	91100
chr15_KI270850v1_alt	91371	91386
chr15_KI270850v1_alt	92025	92050
chr15_KI270850v1_alt	92382	92400
chr15_KI270850v1_alt	95178	95206
chr15_KI270850v1_alt	95361	95397
chr15_KI270850v1_alt	95599	95636
chr15_KI270850v1_alt	97394	97412
chr15_KI270850v1_alt	98342	98370
chr15_KI270850v1_alt	98514	98540
chr15_KI270850v1_alt	98862	98884
chr15_KI270850v1_alt	102368	102392
chr15_KI270850v1_alt	108679	108695
chr15_KI270850v1_alt	122790	122869
chr15_KI270850v1_alt	125123	125155
chr15_KI270850v1_alt	125258	125284
chr15_KI270850v1_alt	125973	125991
chr15_KI270850v1_alt	126311	126336
chr15_KI270850v1_alt	126731	126749
chr15_KI270850v1_alt	127332	127353
chr15_KI270850v1_alt	132033	132054
chr15_KI270850v1_alt	138025	138047
chr15_KI270850v1_alt	138420	138447
chr15_KI270850v1_alt	144549	144582
chr15_KI270850v1_alt	144757	144782
chr15_KI270850v1_alt	147681	147715
chr15	82389810	82389829
chr15	82430085	82430112
chr15	82430485	82430507
chr15	82436126	82436147
chr15	82440781	82440802
chr15	82441383	82441401
chr15	82441797	82441821
chr15	82442141	82442159
chr15	82443301	82443321
chr15	82459391	82459407
chr15	82465694	82465718
chr15	82469209	82469231
chr15	82469553	82469579
chr15	82469723	82469751
chr15	82470681	82470699
chr15	82472458	82472495
chr15	82472694	82472730
chr15	82472885	82472913
chr15	82473606	82473624
chr15	82475691	82475709
chr15	82476041	82476066
chr15	82476705	82476720
chr15	82476991	82477010
chr15	82477351	82477375
chr15	82510382	82510416
chr15	82513317	82513342
chr15	82513517	82513550
chr15	82519659	82519686
chr15	82520059	82520081
chr15	82526143	82526165
chr15	82531239	82531260
chr15	82531811	82531833
chr15	82572085	82572113
chr15	82613873	82613885
chr15	82646296	82646321
chr15	82647383	82647411
chr15	82647664	82647689
chr15	82648596	82648625
chr15	82663088	82663109
chr15	82667061	82667086
chr15	82680078	82680106
chr15	82680440	82680461
chr15	82692366	82692405
chr15	82709351	82709382
chr15	82709542	82709567
chr15	82711065	82711089
chr15	82810067	82810108
chr15	82848815	82848853
chr15	82849679	82849702
chr15	82883034	82883056
chr15	82934470	82934511
chr15	82940067	82940089
chr15	82952280	82952309
chr15	82952720	82952738
chr15	82952757	82952774
chr15	82952943	82952970
chr15	82997836	82997856
chr15	82997965	82997983
chr15	82998014	82998032
chr15	82998221	82998239
chr15	82998270	82998290
chr15	83031628	83031650
chr15	83044347	83044364
chr15	83066661	83066681
chr15	83066693	83066736
chr15	83107298	83107322
chr15	83107925	83107956
chr15	83207875	83207924
chr15	83208142	83208165
chr15	83208188	83208224
chr15	83283554	83283583
chr15	83284298	83284340
chr15	83284576	83284606
chr15	83284728	83284753
chr15	83284768	83284791
chr15	83285081	83285094
chr15	83288509	83288532
chr15	83328874	83328895
chr15	83335523	83335545
chr15	83354049	83354070
chr15	83379049	83379075
chr15	83379229	83379259
chr15	83389453	83389465
chr15	83435231	83435242
chr15	83447175	83447212
chr15	83447707	83447730
chr15	83447769	83447796
chr15	83450945	83450967
chr15	83510992	83511014
chr15	83529711	83529730
chr15	83556782	83556798
chr15	83653232	83653240
chr15	83653575	83653593
chr15	83653603	83653634
chr15	83662423	83662442
chr15	83821875	83821893
chr15	83822130	83822148
chr15	83826650	83826672
chr15	83866609	83866631
chr15	84045700	84045722
chr15	84152749	84152779
chr15	84157812	84157839
chr15	84159520	84159549
chr15	84159807	84159828
chr15	84168082	84168103
chr15	84168696	84168714
chr15	84168749	84168783
chr15	84169462	84169480
chr15	84170169	84170195
chr15	84170292	84170324
chr15	84172583	84172662
chr15	84186744	84186760
chr15	84193065	84193089
chr15	84196583	84196605
chr15	84196927	84196953
chr15	84197097	84197125
chr15	84199826	84199863
chr15	84199956	84199980
chr15	84200089	84200125
chr15	84200280	84200308
chr15	84203433	84203458
chr15	84204758	84204768
chr15	84226567	84226601
chr15	84229503	84229528
chr15	84229703	84229736
chr15	84235840	84235867
chr15	84236240	84236262
chr15	84242306	84242328
chr15	84247004	84247025
chr15	84247618	84247636
chr15	84248039	84248048
chr15	84264239	84264261
chr15	84387244	84387266
chr15	84391939	84391949
chr15	84395014	84395037
chr15	84396662	84396672
chr15	84397261	84397289
chr15	84398988	84399014
chr15	84399104	84399140
chr15	84399192	84399222
chr15	84399399	84399429
chr15	84408065	84408081
chr15	84422147	84422226
chr15	84424484	84424516
chr15	84424619	84424645
chr15	84425334	84425352
chr15	84425672	84425697
chr15	84426092	84426110
chr15	84426691	84426712
chr15	84500909	84500988
chr15	84503234	84503266
chr15	84503369	84503395
chr15	84504084	84504102
chr15	84504781	84504815
chr15	84504850	84504868
chr15	84505461	84505482
chr15	84510187	84510209
chr15	84516357	84516379
chr15	84516752	84516779
chr15	84570426	84570441
chr15	84571010	84571054
chr15	84588072	84588114
chr15	84588198	84588216
chr15	84620093	84620117
chr15	84637711	84637731
chr15	84645639	84645663
chr15	84654199	84654222
chr15	84658275	84658314
chr15	84715808	84715831
chr15	84748232	84748258
chr15	84748279	84748322
chr15	84748371	84748400
chr15	84748470	84748493
chr15	84748679	84748711
chr15	84794092	84794113
chr15	84798011	84798044
chr15	84817370	84817393
chr15	84817477	84817514
chr15	84817696	84817724
chr15	84817880	84817906
chr15	84835061	84835092
chr15	84840474	84840499
chr15	84856834	84856865
chr15	84858344	84858369
chr15	84868801	84868816
chr15	84869223	84869248
chr15	84874052	84874086
chr15	84886456	84886483
chr15	84888649	84888672
chr15	84905471	84905497
chr15	84918426	84918458
chr15	84922341	84922381
chr15	84944716	84944737
chr15	84944871	84944897
chr15	84947328	84947349
chr15	84980564	84980584
chr15	84980969	84980994
chr15	84981709	84981734
chr15	85012536	85012570
chr15	85051961	85051984
chr15	85065332	85065354
chr15	85134396	85134424
chr15	85191358	85191374
chr15	85197661	85197685
chr15	85201176	85201198
chr15	85201520	85201546
chr15	85201690	85201718
chr15	85204430	85204467
chr15	85204561	85204578
chr15	85204687	85204723
chr15	85204878	85204906
chr15	85208031	85208056
chr15	85209350	85209367
chr15	85231204	85231238
chr15	85234130	85234155
chr15	85234330	85234363
chr15	85240477	85240504
chr15	85240876	85240898
chr15	85246885	85246906
chr15	85251619	85251640
chr15	85252259	85252277
chr15	85252312	85252346
chr15	85252674	85252699
chr15	85253032	85253050
chr15	85254517	85254537
chr15	85256149	85256179
chr15	85256994	85257035
chr15	85258452	85258481
chr15	85259879	85259912
chr15	85261577	85261610
chr15	85261745	85261762
chr15	85262316	85262352
chr15	85263285	85263313
chr15	85263387	85263416
chr15	85264020	85264047
chr15	85264147	85264180
chr15	85264345	85264380
chr15	85266520	85266552
chr15	85266598	85266671
chr15	85266679	85266712
chr15	85269124	85269150
chr15	85269186	85269206
chr15	85270942	85270968
chr15	85271002	85271031
chr15	85380545	85380569
chr15	85380909	85380941
chr15	85439820	85439842
chr15	85447518	85447544
chr15	85748644	85748666
chr15	85751267	85751293
chr15	85751911	85751935
chr15	85755759	85755779
chr15	85756682	85756709
chr15	85758162	85758169
chr15	85758170	85758182
chr15	85759635	85759658
chr15	85760668	85760692
chr15	85761523	85761545
chr15	85763041	85763062
chr15	85763684	85763712
chr15	85763821	85763845
chr15	85769899	85769920
chr15	85772379	85772400
chr15	85773749	85773761
chr15	85794277	85794312
chr15	85794933	85794953
chr15	85795061	85795114
chr15	85840321	85840339
chr15	85881752	85881774
chr15	85911386	85911408
chr15	85969954	85969987
chr15	85994639	85994672
chr15	86008894	86008904
chr15	86035810	86035832
chr15	86079564	86079585
chr15	86079710	86079730
chr15	86151153	86151172
chr15	86153509	86153531
chr15	86185756	86185778
chr15	86186212	86186220
chr15	86186221	86186246
chr15	86205968	86205990
chr15	86337706	86337725
chr15	86372020	86372029
chr15	86385950	86385983
chr15	86386002	86386028
chr15	86425388	86425411
chr15	86462575	86462607
chr15	86480086	86480108
chr15	86533962	86533995
chr15	86560280	86560301
chr15	86582861	86582883
chr15	86635281	86635302
chr15	86747618	86747640
chr15	86773492	86773514
chr15	86786246	86786268
chr15	86889537	86889557
chr15	86964772	86964805
chr15	86965841	86965875
chr15	86966465	86966487
chr15	87100309	87100331
chr15	87123728	87123736
chr15	87148944	87148977
chr15	87229932	87229955
chr15	87249903	87249920
chr15	87256906	87256928
chr15	87275462	87275484
chr15	87327530	87327552
chr15	87383237	87383258
chr15	87396903	87396925
chr15	87440500	87440522
chr15	87469587	87469608
chr15	87485327	87485349
chr15	87561574	87561596
chr15	87593885	87593907
chr15	87698846	87698868
chr15	87737448	87737476
chr15	87773877	87773899
chr15	87839619	87839641
chr15	87841692	87841731
chr15	87875550	87875571
chr15	87952787	87952809
chr15	88150515	88150547
chr15	88193185	88193219
chr15	88204021	88204029
chr15	88223104	88223130
chr15	88223360	88223389
chr15	88223458	88223483
chr15	88240176	88240193
chr15	88241382	88241406
chr15	88252764	88252788
chr15	88254365	88254388
chr15	88256194	88256232
chr15	88256251	88256276
chr15	88256786	88256821
chr15	88256882	88256907
chr15	88256930	88256957
chr15	88257102	88257121
chr15	88257743	88257762
chr15	88266274	88266296
chr15	88266438	88266469
chr15	88269747	88269776
chr15	88277331	88277355
chr15	88282613	88282633
chr15	88284580	88284587
chr15	88363041	88363063
chr15	88401688	88401709
chr15	88428439	88428464
chr15	88491221	88491248
chr15	88546430	88546459
chr15	88546601	88546628
chr15	88552357	88552376
chr15	88552583	88552602
chr15	88552711	88552730
chr15	88552761	88552779
chr15	88552810	88552828
chr15	88553034	88553052
chr15	88553257	88553275
chr15	88553304	88553322
chr15	88553354	88553372
chr15	88553481	88553499
chr15	88553578	88553599
chr15	88554517	88554562
chr15	88605321	88605357
chr15	88621404	88621425
chr15	88626562	88626585
chr15	88638778	88638804
chr15	88639162	88639197
chr15	88639632	88639671
chr15	88652467	88652474
chr15	88652521	88652558
chr15	88653705	88653722
chr15	88659624	88659658
chr15	88705390	88705412
chr15	88705425	88705448
chr15	88717503	88717532
chr15	88717832	88717865
chr15	88718364	88718384
chr15	88741564	88741591
chr15	88741961	88742000
chr15	88742038	88742064
chr15	88742266	88742304
chr15	88769329	88769356
chr15	88769451	88769472
chr15	88803353	88803403
chr15	88803428	88803443
chr15	88803721	88803749
chr15	88812148	88812175
chr15	88834363	88834382
chr15	88840234	88840256
chr15	88842285	88842310
chr15	88842512	88842524
chr15	88845675	88845704
chr15	88866327	88866354
chr15	88869889	88869914
chr15	88871122	88871144
chr15	88874133	88874152
chr15	88874316	88874347
chr15	88875237	88875258
chr15	88877411	88877433
chr15	88887310	88887356
chr15	88894845	88894864
chr15	88895005	88895038
chr15	88895253	88895287
chr15	88895342	88895363
chr15	88896630	88896656
chr15	88898753	88898784
chr15	88898799	88898830
chr15	88899182	88899219
chr15	88899234	88899258
chr15	88899287	88899313
chr15	88899559	88899591
chr15	88901498	88901534
chr15	88909025	88909052
chr15	88913021	88913053
chr15	88913112	88913135
chr15	88913203	88913229
chr15	88941382	88941402
chr15	88941433	88941451
chr15	88941561	88941580
chr15	88941739	88941759
chr15	88941790	88941808
chr15	88941839	88941858
chr15	88941890	88941908
chr15	88942678	88942701
chr15	88990443	88990472
chr15	88996417	88996428
chr15	89004634	89004652
chr15	89031955	89031977
chr15	89044043	89044065
chr15	89087809	89087826
chr15	89088151	89088173
chr15	89088865	89088890
chr15	89188320	89188344
chr15	89206954	89206993
chr15	89244073	89244101
chr15	89296811	89296829
chr15	89296922	89296940
chr15	89296971	89296990
chr15	89318879	89318907
chr15	89322068	89322098
chr15	89323585	89323594
chr15	89325764	89325786
chr15	89326874	89326909
chr15	89334436	89334460
chr15	89334511	89334542
chr15	89334914	89334942
chr15	89359186	89359201
chr15	89360324	89360353
chr15	89361592	89361615
chr15	89361926	89361955
chr15	89362425	89362448
chr15	89362770	89362796
chr15	89362968	89362993
chr15	89364000	89364027
chr15	89365837	89365865
chr15	89367406	89367432
chr15	89367821	89367862
chr15	89368355	89368393
chr15	89368519	89368557
chr15	89368967	89368994
chr15	89370289	89370310
chr15	89371509	89371551
chr15	89371888	89371907
chr15	89372055	89372094
chr15	89372194	89372216
chr15	89377442	89377479
chr15	89377997	89378013
chr15	89391132	89391183
chr15	89391812	89391837
chr15	89392202	89392225
chr15	89396037	89396071
chr15	89397558	89397569
chr15	89399737	89399764
chr15	89400140	89400170
chr15	89400249	89400281
chr15	89400395	89400420
chr15	89400816	89400842
chr15	89400881	89400897
chr15	89407124	89407150
chr15	89408399	89408445
chr15	89411420	89411451
chr15	89416935	89416964
chr15	89435832	89435860
chr15	89438479	89438498
chr15	89443238	89443265
chr15	89444519	89444543
chr15	89444751	89444782
chr15	89450861	89450887
chr15	89451164	89451192
chr15	89460753	89460782
chr15	89460940	89460962
chr15	89460988	89461015
chr15	89469870	89469903
chr15	89469992	89470022
chr15	89470034	89470082
chr15	89471724	89471746
chr15	89477741	89477766
chr15	89486744	89486762
chr15	89487119	89487143
chr15	89490782	89490821
chr15	89492221	89492252
chr15	89502573	89502600
chr15	89557311	89557333
chr15	89575848	89575881
chr15	89628835	89628862
chr15	89629179	89629221
chr15	89629276	89629347
chr15	89633009	89633033
chr15	89640142	89640164
chr15	89642168	89642193
chr15	89645233	89645258
chr15	89646750	89646775
chr15	89647334	89647366
chr15	89647481	89647517
chr15	89647717	89647756
chr15	89649447	89649491
chr15	89655480	89655513
chr15	89663324	89663350
chr15	89666000	89666023
chr15	89667850	89667877
chr15	89669412	89669438
chr15	89669685	89669692
chr15	89669825	89669840
chr15	89672783	89672820
chr15	89690362	89690392
chr15	89743807	89743828
chr15	89747446	89747477
chr15	89747910	89747947
chr15	89749749	89749777
chr15	89750662	89750689
chr15	89758800	89758847
chr15	89765688	89765697
chr15	89767558	89767596
chr15	89776057	89776077
chr15	89776198	89776234
chr15	89776890	89776936
chr15	89777207	89777236
chr15	89784433	89784465
chr15	89784820	89784846
chr15	89792365	89792383
chr15	89799388	89799411
chr15	89799924	89799953
chr15	89799993	89800008
chr15	89801713	89801757
chr15	89801988	89802002
chr15	89803841	89803860
chr15	89804664	89804706
chr15	89805204	89805227
chr15	89805249	89805273
chr15	89808590	89808621
chr15	89809674	89809696
chr15	89813609	89813639
chr15	89813696	89813722
chr15	89814468	89814512
chr15	89814526	89814534
chr15	89814535	89814542
chr15	89814695	89814765
chr15	89814962	89814996
chr15	89823383	89823408
chr15	89827892	89827919
chr15	89827975	89828017
chr15	89828509	89828535
chr15	89830355	89830374
chr15	89854006	89854027
chr15	89854107	89854125
chr15	89854508	89854527
chr15	89854558	89854576
chr15	89854883	89854908
chr15	89866997	89867061
chr15	89867909	89867928
chr15	89867976	89867994
chr15	89868935	89868953
chr15	89908241	89908265
chr15	89912640	89912678
chr15	89937959	89937995
chr15	89958180	89958234
chr15	89971553	89971573
chr15	89999711	89999734
chr15	89999918	89999947
chr15	90000537	90000564
chr15	90000858	90000886
chr15	90001550	90001575
chr15	90001622	90001668
chr15	90001683	90001709
chr15	90001836	90001865
chr15	90001878	90001926
chr15	90002375	90002406
chr15	90002554	90002582
chr15	90020409	90020427
chr15	90048518	90048550
chr15	90048563	90048584
chr15	90057013	90057038
chr15	90060086	90060096
chr15	90062536	90062557
chr15	90065555	90065583
chr15	90067690	90067723
chr15	90067797	90067833
chr15	90073401	90073431
chr15	90079851	90079877
chr15	90080102	90080131
chr15	90081317	90081334
chr15	90081573	90081603
chr15	90082447	90082464
chr15	90084579	90084600
chr15	90085436	90085467
chr15	90090443	90090460
chr15	90091696	90091722
chr15	90102498	90102525
chr15	90102539	90102570
chr15	90184874	90184913
chr15	90185163	90185206
chr15	90191250	90191269
chr15	90192184	90192206
chr15	90201086	90201116
chr15	90201266	90201291
chr15	90201421	90201455
chr15	90201744	90201770
chr15	90202191	90202221
chr15	90204178	90204200
chr15	90204284	90204308
chr15	90219703	90219726
chr15	90223771	90223813
chr15	90230560	90230591
chr15	90231050	90231074
chr15	90233495	90233523
chr15	90233871	90233891
chr15	90234159	90234180
chr15	90257756	90257784
chr15	90292146	90292176
chr15	90295046	90295080
chr15	90295248	90295275
chr15	90301655	90301665
chr15	90349361	90349376
chr15	90352524	90352554
chr15	90388081	90388111
chr15	90388192	90388215
chr15	90388464	90388493
chr15	90388532	90388555
chr15	90388737	90388763
chr15	90410686	90410715
chr15	90416160	90416182
chr15	90529864	90529892
chr15	90530201	90530232
chr15	90637404	90637426
chr15	90638562	90638596
chr15	90645619	90645647
chr15	90646125	90646166
chr15	90647589	90647617
chr15	90665201	90665225
chr15	90816627	90816654
chr15	90820887	90820910
chr15	90871520	90871549
chr15	90871616	90871640
chr15	90871727	90871754
chr15	90871771	90871804
chr15	90873623	90873643
chr15	90875596	90875633
chr15	90877394	90877429
chr15	90878794	90878818
chr15	90878989	90879014
chr15	90880286	90880303
chr15	90882566	90882595
chr15	90882650	90882670
chr15	90882853	90882881
chr15	90883854	90883890
chr15	90884045	90884065
chr15	90884118	90884158
chr15	90884178	90884193
chr15	90884229	90884266
chr15	90884395	90884413
chr15	90884763	90884793
chr15	90887375	90887404
chr15	90890066	90890082
chr15	90890621	90890650
chr15	90891232	90891251
chr15	90892213	90892247
chr15	90893041	90893062
chr15	90902628	90902652
chr15	90902843	90902863
chr15	90903152	90903175
chr15	90906910	90906938
chr15	90912290	90912313
chr15	90931664	90931689
chr15	90935187	90935217
chr15	90935259	90935284
chr15	90935401	90935428
chr15	90935726	90935756
chr15	90946625	90946654
chr15	90947946	90947968
chr15	90948562	90948589
chr15	90957024	90957070
chr15	90994251	90994279
chr15	90994369	90994402
chr15	91039878	91039908
chr15	91040182	91040208
chr15	91044002	91044030
chr15	91046053	91046075
chr15	91060696	91060721
chr15	91094557	91094579
chr15	91176029	91176051
chr15	91367245	91367267
chr15	91399858	91399888
chr15	91399901	91399935
chr15	91495275	91495298
chr15	91506486	91506508
chr15	91579646	91579668
chr15	91613107	91613129
chr15	91616981	91617003
chr15	91642351	91642373
chr15	91707174	91707192
chr15	91717520	91717542
chr15	91762906	91762922
chr15	91788461	91788488
chr15	91800224	91800245
chr15	91850256	91850276
chr15	91853410	91853446
chr15	91915886	91915909
chr15	91974598	91974630
chr15	92054597	92054626
chr15	92128091	92128110
chr15	92137113	92137135
chr15	92208943	92208988
chr15	92250919	92250941
chr15	92258633	92258656
chr15	92286747	92286769
chr15	92309414	92309448
chr15	92393800	92393868
chr15	92394315	92394351
chr15	92394363	92394390
chr15	92394470	92394493
chr15	92395457	92395478
chr15	92479750	92479779
chr15	92489003	92489025
chr15	92566821	92566843
chr15	92580120	92580145
chr15	92580888	92580912
chr15	92617995	92618019
chr15	92618434	92618476
chr15	92645891	92645922
chr15	92655152	92655176
chr15	92701353	92701375
chr15	92711319	92711341
chr15	92714290	92714321
chr15	92760612	92760634
chr15	92768105	92768123
chr15	92768154	92768172
chr15	92769317	92769346
chr15	92882648	92882692
chr15	92883104	92883124
chr15	92883376	92883403
chr15	92932432	92932455
chr15	93031885	93031907
chr15	93039535	93039556
chr15	93043629	93043657
chr15	93044159	93044184
chr15	93048799	93048828
chr15	93049830	93049857
chr15	93050184	93050205
chr15	93050908	93050943
chr15	93051348	93051380
chr15	93051890	93051916
chr15	93063839	93063873
chr15	93065489	93065519
chr15	93065638	93065665
chr15	93066050	93066081
chr15	93072579	93072606
chr15	93072662	93072684
chr15	93072873	93072898
chr15	93073159	93073193
chr15	93073727	93073754
chr15	93088216	93088244
chr15	93088518	93088555
chr15	93088965	93088995
chr15	93089228	93089254
chr15	93089294	93089330
chr15	93089350	93089385
chr15	93089394	93089422
chr15	93109978	93110022
chr15	93130164	93130179
chr15	93157750	93157771
chr15	93173898	93173921
chr15	93179336	93179358
chr15	93194819	93194832
chr15	93237940	93237961
chr15	93270138	93270150
chr15	93307649	93307676
chr15	93319316	93319354
chr15	93390110	93390138
chr15	93401148	93401169
chr15	93419743	93419773
chr15	93431442	93431464
chr15	93447798	93447830
chr15	93506910	93506930
chr15	93508059	93508081
chr15	93552016	93552050
chr15	93594675	93594697
chr15	93626149	93626156
chr15	93627252	93627274
chr15	93636610	93636641
chr15	93681268	93681290
chr15	93803484	93803511
chr15	93899941	93899961
chr15	93900609	93900640
chr15	93901258	93901292
chr15	94118232	94118254
chr15	94122183	94122214
chr15	94148101	94148123
chr15	94213167	94213196
chr15	94219622	94219654
chr15	94231486	94231511
chr15	94844823	94844846
chr15	94845044	94845073
chr15	94860620	94860642
chr15	95006316	95006338
chr15	95102660	95102682
chr15	95154525	95154547
chr15	95219007	95219028
chr15	95331595	95331617
chr15	95390433	95390458
chr15	95637622	95637644
chr15	95758048	95758069
chr15	95776156	95776178
chr15	96322385	96322416
chr15	96330108	96330129
chr15	96330429	96330471
chr15	96330741	96330757
chr15	96331794	96331813
chr15	96331952	96331995
chr15	96332186	96332215
chr15	96333156	96333177
chr15	96333268	96333291
chr15	96333384	96333408
chr15	96333577	96333608
chr15	96333675	96333706
chr15	96333973	96334004
chr15	96341031	96341050
chr15	96341148	96341186
chr15	96341795	96341843
chr15	96343037	96343069
chr15	96344243	96344275
chr15	96352078	96352099
chr15	96354280	96354310
chr15	96360520	96360541
chr15	96360609	96360632
chr15	96361148	96361169
chr15	96361209	96361243
chr15	96361319	96361342
chr15	96363127	96363164
chr15	96368085	96368125
chr15	96368507	96368535
chr15	96369578	96369604
chr15	96409421	96409450
chr15	96409791	96409817
chr15	96415938	96415954
chr15	96416554	96416578
chr15	96416593	96416621
chr15	96416665	96416685
chr15	96416787	96416816
chr15	96492139	96492161
chr15	96516825	96516847
chr15	96557006	96557028
chr15	96633623	96633645
chr15	96656424	96656459
chr15	96659477	96659499
chr15	96754815	96754836
chr15	96756809	96756841
chr15	96779729	96779753
chr15	96783364	96783382
chr15	96883822	96883844
chr15	96898708	96898729
chr15	96909203	96909225
chr15	96934995	96935017
chr15	96984394	96984411
chr15	96996487	96996509
chr15	97221963	97221985
chr15	97224305	97224327
chr15	97224507	97224534
chr15	97265717	97265739
chr15	97278867	97278904
chr15	97290307	97290329
chr15	97302527	97302561
chr15	97372625	97372647
chr15	97394347	97394369
chr15	97413455	97413478
chr15	97455208	97455241
chr15	97491288	97491322
chr15	97502722	97502744
chr15	97508293	97508315
chr15	97513726	97513748
chr15	97542362	97542389
chr15	97569996	97570018
chr15	97577622	97577657
chr15	97593257	97593278
chr15	97694621	97694651
chr15	97774238	97774254
chr15	97850469	97850485
chr15	97875789	97875816
chr15	97875950	97875971
chr15	97949176	97949197
chr15	97960858	97960879
chr15	97961209	97961229
chr15	97961271	97961293
chr15	97961418	97961444
chr15	98046947	98046979
chr15	98088627	98088664
chr15	98117584	98117601
chr15	98140570	98140592
chr15	98254157	98254179
chr15	98268995	98269002
chr15	98279058	98279079
chr15	98292930	98292955
chr15	98314028	98314052
chr15	98421428	98421451
chr15	98450089	98450116
chr15	98493028	98493046
chr15	98505452	98505474
chr15	98505551	98505574
chr15	98508275	98508297
chr15	98509906	98509935
chr15	98547766	98547797
chr15	98548720	98548749
chr15	98548864	98548888
chr15	98549812	98549834
chr15	98592168	98592193
chr15	98647652	98647676
chr15	98647739	98647769
chr15	98647813	98647843
chr15	98648103	98648155
chr15	98648167	98648190
chr15	98648231	98648258
chr15	98648276	98648295
chr15	98648322	98648349
chr15	98648724	98648772
chr15	98648854	98648889
chr15	98649773	98649812
chr15	98650131	98650158
chr15	98650362	98650386
chr15	98650510	98650537
chr15	98650878	98650914
chr15	98845421	98845435
chr15	98851245	98851264
chr15	98852318	98852340
chr15	98852830	98852862
chr15	98853743	98853774
chr15	98874819	98874840
chr15	98891666	98891690
chr15	98946754	98946776
chr15	98955611	98955636
chr15	98957491	98957504
chr15	98958284	98958320
chr15	98958397	98958425
chr15	98958910	98958936
chr15	99000107	99000129
chr15	99008537	99008559
chr15	99014654	99014691
chr15	99051296	99051327
chr15	99057083	99057091
chr15	99058953	99059004
chr15	99059314	99059375
chr15	99099872	99099898
chr15	99099971	99099999
chr15	99100596	99100627
chr15	99103030	99103062
chr15	99105007	99105043
chr15	99105340	99105367
chr15	99114681	99114702
chr15	99118907	99118932
chr15	99123489	99123526
chr15	99123719	99123743
chr15	99131281	99131300
chr15	99137056	99137081
chr15	99251361	99251385
chr15	99251406	99251432
chr15	99251459	99251487
chr15	99251720	99251747
chr15	99376684	99376706
chr15	99410594	99410629
chr15	99425401	99425443
chr15	99426837	99426857
chr15	99432588	99432618
chr15	99433677	99433700
chr15	99435015	99435042
chr15	99435319	99435358
chr15	99436239	99436252
chr15	99436381	99436409
chr15	99437344	99437379
chr15	99437665	99437682
chr15	99438379	99438405
chr15	99447259	99447293
chr15	99447381	99447400
chr15	99447619	99447646
chr15	99447667	99447693
chr15	99448040	99448068
chr15	99455388	99455422
chr15	99467117	99467143
chr15	99476965	99476988
chr15	99477086	99477112
chr15	99492729	99492746
chr15	99496347	99496357
chr15	99496358	99496376
chr15	99531230	99531251
chr15	99565269	99565300
chr15	99565327	99565361
chr15	99565864	99565890
chr15	99566313	99566352
chr15	99566429	99566477
chr15	99566613	99566644
chr15	99587197	99587219
chr15	99732801	99732829
chr15	99733448	99733474
chr15	99733541	99733599
chr15	99733618	99733636
chr15	99733850	99733881
chr15	99791131	99791158
chr15	99792133	99792156
chr15	99792502	99792528
chr15	99798277	99798299
chr15	99798954	99798977
chr15	99799144	99799161
chr15	99800294	99800315
chr15	99800316	99800324
chr15	99806875	99806910
chr15	99806936	99806961
chr15	99828092	99828114
chr15	99884093	99884114
chr15	99888780	99888802
chr15	99926369	99926396
chr15	99978005	99978031
chr15	99983389	99983420
chr15	99984050	99984075
chr15	99992604	99992632
chr15	99993859	99993896
chr15	99999542	99999585
chr15	99999855	99999886
chr15	100020145	100020176
chr15	100056430	100056459
chr15	100065861	100065883
chr15	100073763	100073786
chr15	100089832	100089854
chr15	100131217	100131241
chr15	100141659	100141689
chr15	100201211	100201228
chr15	100201956	100201978
chr15	100266612	100266636
chr15	100335438	100335459
chr15	100341260	100341297
chr15	100341445	100341468
chr15	100341788	100341814
chr15	100364300	100364335
chr15	100371138	100371160
chr15	100373428	100373480
chr15	100373621	100373642
chr15	100373820	100373864
chr15	100373880	100373925
chr15	100374029	100374058
chr15	100377157	100377179
chr15	100401466	100401487
chr15	100415779	100415816
chr15	100422935	100422958
chr15	100544620	100544642
chr15	100544740	100544765
chr15	100558767	100558790
chr15	100579025	100579047
chr15	100602486	100602514
chr15	100638827	100638864
chr15	100656428	100656435
chr15	100660108	100660135
chr15	100710547	100710569
chr15	100715727	100715754
chr15	100720334	100720355
chr15	100720412	100720426
chr15	100766010	100766038
chr15	100766065	100766092
chr15	100766984	100766995
chr15	100784399	100784435
chr15	100788198	100788217
chr15	100849723	100849748
chr15	100849975	100850002
chr15	100853907	100853930
chr15	100864100	100864139
chr15	100879229	100879251
chr15	100879669	100879699
chr15	100879706	100879742
chr15	100880066	100880110
chr15	100880268	100880309
chr15	100889620	100889646
chr15	100900546	100900569
chr15	100919291	100919307
chr15	100919401	100919438
chr15	100919495	100919537
chr15	100919673	100919703
chr15	100919762	100919784
chr15	100926373	100926422
chr15	100930513	100930538
chr15	100931637	100931665
chr15	100964153	100964176
chr15	100973348	100973370
chr15	101027611	101027643
chr15	101050231	101050253
chr15	101052856	101052875
chr15	101060121	101060152
chr15	101060776	101060793
chr15	101063307	101063332
chr15	101079291	101079328
chr15	101081076	101081099
chr15	101088690	101088736
chr15	101111909	101111945
chr15	101112251	101112274
chr15	101114388	101114412
chr15	101121242	101121279
chr15	101121900	101121927
chr15	101123039	101123065
chr15	101132861	101132901
chr15	101138234	101138256
chr15	101150498	101150524
chr15	101154568	101154585
chr15	101159629	101159649
chr15	101167865	101167889
chr15	101169556	101169582
chr15	101251502	101251525
chr15	101251588	101251630
chr15	101251813	101251830
chr15	101252390	101252416
chr15	101287324	101287346
chr15	101295088	101295099
chr15	101306106	101306150
chr15	101307383	101307407
chr15	101307620	101307653
chr15	101312071	101312080
chr15	101312089	101312167
chr15	101325084	101325110
chr15	101328365	101328384
chr15	101331887	101331912
chr15	101348139	101348160
chr15	101355566	101355597
chr15	101403271	101403293
chr15	101427835	101427860
chr15	101451428	101451465
chr15	101453279	101453303
chr15	101460119	101460130
chr15	101464882	101464911
chr15	101476948	101476973
chr15	101480722	101480745
chr15	101488488	101488529
chr15	101489152	101489171
chr15	101489222	101489253
chr15	101489550	101489596
chr15	101495888	101495913
chr15	101496388	101496413
chr15	101497643	101497667
chr15	101497739	101497749
chr15	101498811	101498839
chr15	101526217	101526246
chr15	101530569	101530596
chr15	101531387	101531437
chr15	101542826	101542849
chr15	101542860	101542885
chr15	101544198	101544225
chr15	101556424	101556458
chr15	101569351	101569378
chr15	101577106	101577142
chr15	101577192	101577212
chr15	101583856	101583889
chr15	101610992	101611023
chr15	101612227	101612262
chr15	101612729	101612753
chr15	101613374	101613399
chr15	101632316	101632337
chr15	101652088	101652116
chr15	101652384	101652410
chr15	101652816	101652833
chr15	101724474	101724508
chr15	101724552	101724583
chr15	101724603	101724627
chr15	101724648	101724667
chr15	101724688	101724723
chr15	101745771	101745796
chr15	101745822	101745857
chr15	101765401	101765418
chr15	101765585	101765608
chr15	101766253	101766275
chr15	101766896	101766919
chr15	101771908	101771931
chr15	101772149	101772175
chr15	101781594	101781616
chr15	101781992	101782036
chr15	101839481	101839502
chr15	101839799	101839821
chr15	101842167	101842189
chr15	101880419	101880448
chr15	101889113	101889135
chr15	101903630	101903652
chr15	101918124	101918146
chr15	101926126	101926148
chr15	101957278	101957299
chr15	101961175	101961216
chr15	101961655	101961743
chr15	101961888	101961913
chr15	101961935	101961963
chr15	101965845	101965862
chr15	101973363	101973389
chr15	101974113	101974141
chr15	101979888	101979908
chr15	101979940	101979958
chr15	101980383	101980401
chr15	101980769	101980808
chr16	10420	10438
chr16	10687	10705
chr16	10742	10761
chr16	16501	16529
chr16	19704	19720
chr16	19824	19856
chr16	19889	19898
chr16	32223	32245
chr16	33322	33362
chr16	54066	54088
chr16	59211	59234
chr16	60572	60600
chr16	61346	61376
chr16	61461	61489
chr16	61727	61755
chr16	62735	62764
chr16	63403	63427
chr16	64646	64672
chr16	71740	71766
chr16	72361	72399
chr16	72459	72496
chr16	72522	72554
chr16	73282	73321
chr16	73672	73702
chr16	74900	74920
chr16	75137	75162
chr16	75463	75487
chr16	77295	77323
chr16	77336	77368
chr16	78018	78043
chr16	78404	78428
chr16	81622	81652
chr16	81679	81709
chr16	81736	81766
chr16	81910	81937
chr16	81964	81994
chr16	82033	82051
chr16	82078	82108
chr16	82135	82165
chr16	82192	82222
chr16	83008	83027
chr16	84721	84729
chr16	90089	90111
chr16	94117	94183
chr16	97799	97837
chr16	112585	112609
chr16	117949	117982
chr16	119663	119686
chr16	138275	138301
chr16	152696	152733
chr16	153059	153105
chr16	153818	153847
chr16	154114	154137
chr16	154145	154232
chr16	154660	154685
chr16	163271	163317
chr16	163412	163443
chr16	163733	163765
chr16	164408	164437
chr16	165190	165215
chr16	166513	166534
chr16	167552	167583
chr16	168854	168862
chr16	172639	172659
chr16	172729	172770
chr16	173081	173103
chr16	176443	176463
chr16	176533	176574
chr16	176885	176907
chr16	177451	177471
chr16	180598	180635
chr16	180902	180946
chr16	181378	181405
chr16	185394	185424
chr16	185701	185726
chr16	234929	234974
chr16	259758	259792
chr16	261637	261671
chr16	263968	264013
chr16	266209	266227
chr16	266823	266851
chr16	266891	266909
chr16	271101	271134
chr16	272596	272628
chr16	272690	272718
chr16	273692	273723
chr16	273734	273753
chr16	274016	274036
chr16	274921	274940
chr16	275076	275097
chr16	275122	275145
chr16	275634	275676
chr16	275738	275776
chr16	275801	275829
chr16	275946	275964
chr16	276085	276113
chr16	276147	276194
chr16	276253	276305
chr16	278896	278923
chr16	279609	279641
chr16	279832	279852
chr16	280363	280389
chr16	280759	280780
chr16	281013	281033
chr16	282382	282414
chr16	282534	282576
chr16	282899	282934
chr16	283129	283159
chr16	283377	283407
chr16	284802	284828
chr16	285442	285469
chr16	285789	285830
chr16	285925	285958
chr16	286268	286288
chr16	286484	286516
chr16	286998	287032
chr16	287810	287836
chr16	291135	291167
chr16	293450	293472
chr16	293557	293585
chr16	296310	296332
chr16	297340	297382
chr16	297392	297415
chr16	297491	297517
chr16	304079	304118
chr16	314514	314536
chr16	324489	324513
chr16	324829	324857
chr16	341321	341343
chr16	342891	342913
chr16	346327	346347
chr16	352217	352274
chr16	352341	352370
chr16	352725	352748
chr16	352916	352942
chr16	352972	353007
chr16	354058	354088
chr16	354288	354325
chr16	354666	354693
chr16	359343	359368
chr16	360173	360208
chr16	361273	361296
chr16	361320	361344
chr16	362462	362491
chr16	362817	362842
chr16	363290	363326
chr16	363465	363495
chr16	364175	364269
chr16	364353	364377
chr16	368141	368170
chr16	368533	368568
chr16	369366	369397
chr16	370386	370411
chr16	370425	370496
chr16	370732	370755
chr16	371276	371304
chr16	371393	371410
chr16	371579	371606
chr16	374181	374200
chr16	374452	374473
chr16	376083	376104
chr16	376493	376515
chr16	377636	377659
chr16	379804	379829
chr16	381420	381464
chr16	381641	381694
chr16	381838	381860
chr16	381927	381957
chr16	382011	382052
chr16	382099	382119
chr16	382159	382190
chr16	382377	382401
chr16	382741	382761
chr16	384177	384208
chr16	397088	397164
chr16	397565	397595
chr16	397652	397745
chr16	397808	397845
chr16	399505	399531
chr16	400879	400907
chr16	401772	401825
chr16	401834	401869
chr16	401926	401951
chr16	406291	406321
chr16	410517	410542
chr16	410552	410578
chr16	410587	410613
chr16	410793	410816
chr16	411296	411336
chr16	414913	414936
chr16	425073	425098
chr16	425879	425914
chr16	426068	426091
chr16	426734	426756
chr16	427081	427108
chr16	450834	450859
chr16	471161	471185
chr16	487684	487712
chr16	491388	491411
chr16	492363	492459
chr16	492466	492529
chr16	506608	506633
chr16	511200	511220
chr16	511636	511656
chr16	511684	511704
chr16	511876	511897
chr16	511925	511946
chr16	516181	516209
chr16	519898	519917
chr16	520336	520358
chr16	521962	521999
chr16	522505	522528
chr16	526296	526328
chr16	526955	526981
chr16	527026	527050
chr16	527368	527394
chr16	527953	527980
chr16	528067	528127
chr16	528771	528801
chr16	534954	534976
chr16	535629	535654
chr16	535993	536018
chr16	537592	537621
chr16	537696	537724
chr16	539874	539914
chr16	540970	540999
chr16	541365	541390
chr16	541447	541471
chr16	541755	541783
chr16	543777	543798
chr16	544213	544235
chr16	545294	545320
chr16	547516	547540
chr16	547665	547685
chr16	547966	547973
chr16	549221	549242
chr16	549486	549508
chr16	549560	549589
chr16	550309	550327
chr16	551900	551923
chr16	552214	552247
chr16	552773	552812
chr16	553046	553070
chr16	553080	553111
chr16	553141	553193
chr16	553282	553307
chr16	553656	553698
chr16	553953	553980
chr16	554221	554242
chr16	554882	554908
chr16	555219	555241
chr16	555429	555455
chr16	555562	555598
chr16	555902	555930
chr16	556019	556045
chr16	556508	556532
chr16	556946	556966
chr16	558928	558954
chr16	559184	559213
chr16	559785	559812
chr16	559906	559938
chr16	560091	560117
chr16	560249	560301
chr16	560583	560601
chr16	560752	560775
chr16	560835	560878
chr16	561291	561317
chr16	561443	561475
chr16	561611	561644
chr16	561733	561757
chr16	563546	563572
chr16	563785	563823
chr16	564053	564081
chr16	564224	564254
chr16	564604	564639
chr16	564727	564762
chr16	565165	565204
chr16	565685	565712
chr16	566059	566095
chr16	567648	567671
chr16	567889	567920
chr16	568072	568097
chr16	568157	568176
chr16	568864	568912
chr16	569665	569692
chr16	569842	569871
chr16	569893	569934
chr16	570043	570071
chr16	573346	573374
chr16	573468	573505
chr16	573821	573857
chr16	576415	576438
chr16	578344	578373
chr16	578564	578593
chr16	578721	578747
chr16	579010	579045
chr16	583336	583359
chr16	583472	583502
chr16	583548	583582
chr16	584142	584169
chr16	584549	584571
chr16	584649	584693
chr16	584788	584826
chr16	589993	590033
chr16	590127	590146
chr16	591096	591124
chr16	591313	591341
chr16	594000	594022
chr16	594062	594087
chr16	609991	610012
chr16	610728	610754
chr16	616980	617010
chr16	618169	618188
chr16	625246	625267
chr16	626201	626213
chr16	628853	628877
chr16	630863	630885
chr16	631112	631146
chr16	631693	631722
chr16	635683	635706
chr16	635956	636000
chr16	637083	637120
chr16	637157	637212
chr16	637230	637255
chr16	637263	637313
chr16	637697	637746
chr16	638592	638645
chr16	641065	641089
chr16	641746	641770
chr16	641891	641914
chr16	642051	642084
chr16	642264	642298
chr16	642366	642400
chr16	642690	642719
chr16	645791	645823
chr16	646614	646640
chr16	646782	646806
chr16	646864	646891
chr16	647726	647749
chr16	648495	648513
chr16	649460	649486
chr16	649682	649715
chr16	649732	649758
chr16	649873	649902
chr16	649912	649940
chr16	651268	651276
chr16	653490	653511
chr16	656257	656297
chr16	656677	656708
chr16	657046	657072
chr16	657715	657749
chr16	657774	657803
chr16	659402	659427
chr16	659769	659799
chr16	660309	660330
chr16	660955	661020
chr16	661499	661518
chr16	662066	662098
chr16	664228	664236
chr16	665807	665839
chr16	666370	666400
chr16	666818	666851
chr16	667349	667374
chr16	668157	668179
chr16	668281	668308
chr16	668431	668458
chr16	668714	668740
chr16	670594	670619
chr16	670778	670808
chr16	671798	671826
chr16	671912	671942
chr16	672414	672449
chr16	673608	673633
chr16	674583	674608
chr16	675239	675261
chr16	676019	676062
chr16	677706	677730
chr16	678186	678216
chr16	678433	678469
chr16	679089	679114
chr16	679856	679879
chr16	680724	680743
chr16	680873	680893
chr16	681078	681103
chr16	682380	682406
chr16	684201	684222
chr16	684904	684925
chr16	684958	684989
chr16	685651	685672
chr16	685795	685821
chr16	685824	685870
chr16	685992	686022
chr16	686562	686583
chr16	688994	689017
chr16	690103	690136
chr16	690315	690348
chr16	690525	690560
chr16	691222	691247
chr16	693154	693190
chr16	693519	693541
chr16	693802	693854
chr16	694061	694108
chr16	694463	694486
chr16	694935	694972
chr16	695321	695402
chr16	696744	696757
chr16	697231	697255
chr16	699994	700019
chr16	700031	700068
chr16	700874	700903
chr16	701593	701617
chr16	702064	702072
chr16	703543	703569
chr16	704371	704406
chr16	705292	705322
chr16	705414	705436
chr16	705470	705492
chr16	705628	705656
chr16	705951	705978
chr16	706088	706106
chr16	706114	706135
chr16	706150	706188
chr16	706286	706302
chr16	706528	706553
chr16	706745	706776
chr16	708209	708240
chr16	710495	710516
chr16	710679	710706
chr16	711346	711394
chr16	714108	714129
chr16	715092	715112
chr16	715162	715189
chr16	715198	715236
chr16	715512	715542
chr16	716152	716169
chr16	716865	716902
chr16	717387	717409
chr16	717730	717758
chr16	717830	717877
chr16	720033	720057
chr16	720529	720570
chr16	721080	721100
chr16	721440	721465
chr16	721538	721562
chr16	722608	722627
chr16	722902	722927
chr16	724034	724075
chr16	726987	727012
chr16	727196	727225
chr16	727265	727297
chr16	727832	727863
chr16	728074	728111
chr16	728249	728275
chr16	728398	728415
chr16	728445	728474
chr16	728923	728939
chr16	729655	729683
chr16	730739	730770
chr16	731414	731446
chr16	733843	733864
chr16	734364	734372
chr16	740523	740546
chr16	740561	740591
chr16	740650	740670
chr16	740895	740917
chr16	741201	741236
chr16	743835	743893
chr16	746190	746221
chr16	746365	746398
chr16	746504	746532
chr16	748392	748423
chr16	751868	751888
chr16	752204	752233
chr16	760048	760076
chr16	760464	760496
chr16	760570	760591
chr16	760877	760929
chr16	761994	762038
chr16	762257	762277
chr16	762430	762454
chr16	762579	762613
chr16	763185	763227
chr16	763732	763761
chr16	763763	763789
chr16	763911	763968
chr16	764731	764756
chr16	764771	764796
chr16	765034	765069
chr16	766527	766554
chr16	766569	766590
chr16	767724	767746
chr16	767813	767856
chr16	767962	767992
chr16	768006	768034
chr16	768115	768138
chr16	768736	768762
chr16	769164	769269
chr16	769965	770000
chr16	770124	770150
chr16	770299	770324
chr16	770475	770511
chr16	770628	770653
chr16	770673	770699
chr16	770719	770745
chr16	770765	770806
chr16	772826	772855
chr16	772858	772885
chr16	774380	774407
chr16	774545	774571
chr16	774812	774837
chr16	775135	775154
chr16	775389	775410
chr16	775940	775948
chr16	775950	775959
chr16	778252	778269
chr16	778783	778807
chr16	779955	779977
chr16	780174	780226
chr16	781705	781731
chr16	782289	782318
chr16	782959	782979
chr16	783133	783156
chr16	783987	784016
chr16	784874	784901
chr16	785476	785500
chr16	786967	786988
chr16	786999	787064
chr16	788221	788241
chr16	788402	788440
chr16	788835	788863
chr16	790272	790306
chr16	792046	792077
chr16	792186	792216
chr16	792365	792384
chr16	792873	792915
chr16	793084	793102
chr16	794376	794402
chr16	794917	794949
chr16	795382	795416
chr16	795425	795450
chr16	795472	795497
chr16	795519	795544
chr16	795566	795600
chr16	795609	795650
chr16	796978	797018
chr16	797101	797127
chr16	797319	797351
chr16	797759	797803
chr16	798108	798129
chr16	798384	798406
chr16	798454	798475
chr16	798592	798613
chr16	799921	799938
chr16	800123	800152
chr16	800219	800240
chr16	800396	800425
chr16	801000	801033
chr16	802084	802110
chr16	802774	802797
chr16	803983	804010
chr16	805838	805872
chr16	807385	807415
chr16	808354	808378
chr16	813716	813745
chr16	813908	813930
chr16	817443	817475
chr16	821940	821975
chr16	824147	824185
chr16	824690	824711
chr16	825188	825214
chr16	828445	828468
chr16	828906	828930
chr16	828944	829014
chr16	830163	830198
chr16	831374	831400
chr16	831738	831765
chr16	832090	832110
chr16	832752	832764
chr16	832788	832820
chr16	833180	833213
chr16	835262	835284
chr16	835408	835431
chr16	835503	835526
chr16	839930	839969
chr16	840154	840177
chr16	840495	840518
chr16	840882	840909
chr16	842080	842105
chr16	847879	847903
chr16	848142	848166
chr16	848990	849016
chr16	852387	852422
chr16	852685	852710
chr16	852736	852766
chr16	853273	853294
chr16	854252	854283
chr16	854455	854475
chr16	854921	854957
chr16	856452	856482
chr16	856498	856518
chr16	867455	867464
chr16	867757	867794
chr16	867895	867913
chr16	868196	868217
chr16	868232	868263
chr16	868771	868788
chr16	869758	869792
chr16	870111	870141
chr16	870594	870638
chr16	871443	871474
chr16	872615	872642
chr16	874064	874084
chr16	874345	874368
chr16	874419	874438
chr16	878720	878783
chr16	879065	879113
chr16	879542	879564
chr16	886520	886536
chr16	886896	886923
chr16	888216	888234
chr16	891078	891101
chr16	891165	891185
chr16	892810	892839
chr16	894446	894469
chr16	894734	894761
chr16	894937	894975
chr16	895438	895464
chr16	896366	896393
chr16	897056	897081
chr16	908450	908475
chr16	909242	909289
chr16	911533	911554
chr16	911577	911612
chr16	911620	911631
chr16	911648	911681
chr16	912751	912759
chr16	914800	914816
chr16	916047	916077
chr16	924995	925013
chr16	927582	927607
chr16	927622	927646
chr16	928674	928717
chr16	928752	928779
chr16	928780	928788
chr16	929140	929165
chr16	932226	932246
chr16	932360	932375
chr16	936444	936459
chr16	952308	952320
chr16	963140	963186
chr16	969881	969907
chr16	970448	970473
chr16	970631	970660
chr16	971044	971072
chr16	971083	971108
chr16	971212	971240
chr16	975663	975691
chr16	976195	976218
chr16	976233	976261
chr16	977526	977560
chr16	977686	977730
chr16	978728	978763
chr16	981003	981026
chr16	981493	981524
chr16	981641	981666
chr16	981702	981733
chr16	981941	981966
chr16	982041	982083
chr16	982475	982494
chr16	983290	983318
chr16	984717	984738
chr16	984912	984936
chr16	985315	985338
chr16	986217	986247
chr16	986802	986824
chr16	988383	988405
chr16	988643	988669
chr16	989852	989874
chr16	989994	990026
chr16	990038	990062
chr16	990668	990697
chr16	990842	990873
chr16	991704	991750
chr16	992456	992490
chr16	996811	996850
chr16	997266	997297
chr16	997604	997623
chr16	998597	998605
chr16	999928	999949
chr16	1003243	1003269
chr16	1006584	1006612
chr16	1007189	1007214
chr16	1008197	1008236
chr16	1010229	1010256
chr16	1012473	1012504
chr16	1013814	1013848
chr16	1014280	1014300
chr16	1015027	1015058
chr16	1019808	1019832
chr16	1020632	1020648
chr16	1021315	1021348
chr16	1022555	1022586
chr16	1022749	1022784
chr16	1023077	1023135
chr16	1029038	1029059
chr16	1030469	1030491
chr16	1030808	1030843
chr16	1031525	1031567
chr16	1031580	1031603
chr16	1034803	1034833
chr16	1035542	1035581
chr16	1036438	1036460
chr16	1036510	1036536
chr16	1036570	1036597
chr16	1036630	1036658
chr16	1038336	1038347
chr16	1040166	1040191
chr16	1040331	1040362
chr16	1040381	1040410
chr16	1040542	1040594
chr16	1040907	1040954
chr16	1040976	1041031
chr16	1041151	1041189
chr16	1041332	1041372
chr16	1041454	1041492
chr16	1042885	1042909
chr16	1043018	1043048
chr16	1043224	1043260
chr16	1043268	1043304
chr16	1043627	1043663
chr16	1043671	1043707
chr16	1043715	1043763
chr16	1043892	1043921
chr16	1043980	1044021
chr16	1044274	1044308
chr16	1044896	1044914
chr16	1045040	1045072
chr16	1045725	1045742
chr16	1046002	1046033
chr16	1046070	1046114
chr16	1046664	1046719
chr16	1048021	1048049
chr16	1048669	1048711
chr16	1049237	1049275
chr16	1050093	1050111
chr16	1051751	1051760
chr16	1052661	1052684
chr16	1053378	1053407
chr16	1053577	1053604
chr16	1053779	1053802
chr16	1054995	1055022
chr16	1055513	1055545
chr16	1055831	1055879
chr16	1055903	1055931
chr16	1057756	1057785
chr16	1057937	1057963
chr16	1058181	1058224
chr16	1058466	1058494
chr16	1061149	1061167
chr16	1062773	1062796
chr16	1065495	1065536
chr16	1065550	1065571
chr16	1066202	1066234
chr16	1066244	1066290
chr16	1066802	1066835
chr16	1069861	1069887
chr16	1070123	1070141
chr16	1071489	1071504
chr16	1071617	1071643
chr16	1072716	1072746
chr16	1072832	1072852
chr16	1073227	1073249
chr16	1073626	1073682
chr16	1074577	1074598
chr16	1075840	1075883
chr16	1075913	1075933
chr16	1076193	1076228
chr16	1076241	1076311
chr16	1076324	1076354
chr16	1076590	1076608
chr16	1078044	1078074
chr16	1080573	1080599
chr16	1081546	1081567
chr16	1081711	1081728
chr16	1082026	1082052
chr16	1082100	1082136
chr16	1083040	1083070
chr16	1083407	1083428
chr16	1083435	1083462
chr16	1083600	1083625
chr16	1088794	1088818
chr16	1089079	1089108
chr16	1089204	1089232
chr16	1089276	1089304
chr16	1091047	1091080
chr16	1091391	1091429
chr16	1093370	1093401
chr16	1094075	1094094
chr16	1094277	1094301
chr16	1094615	1094659
chr16	1094801	1094830
chr16	1095429	1095454
chr16	1095992	1096016
chr16	1096516	1096536
chr16	1097207	1097238
chr16	1097764	1097789
chr16	1097799	1097841
chr16	1097934	1097958
chr16	1098061	1098089
chr16	1098721	1098744
chr16	1099068	1099091
chr16	1099997	1100030
chr16	1100780	1100853
chr16	1101944	1101977
chr16	1102104	1102131
chr16	1102241	1102276
chr16	1102494	1102548
chr16	1102590	1102638
chr16	1102678	1102734
chr16	1102760	1102813
chr16	1102839	1102885
chr16	1102899	1102940
chr16	1103648	1103675
chr16	1104049	1104075
chr16	1104157	1104224
chr16	1104264	1104307
chr16	1105504	1105528
chr16	1105698	1105725
chr16	1105748	1105782
chr16	1106029	1106061
chr16	1106112	1106135
chr16	1106562	1106590
chr16	1106598	1106623
chr16	1106711	1106776
chr16	1108721	1108750
chr16	1109373	1109398
chr16	1112335	1112369
chr16	1113853	1113875
chr16	1115389	1115425
chr16	1116884	1116948
chr16	1117057	1117088
chr16	1117106	1117131
chr16	1117321	1117368
chr16	1117600	1117640
chr16	1118059	1118081
chr16	1118139	1118167
chr16	1118226	1118253
chr16	1118302	1118339
chr16	1118796	1118829
chr16	1119774	1119806
chr16	1120545	1120572
chr16	1120925	1120961
chr16	1121143	1121168
chr16	1121709	1121757
chr16	1121889	1121915
chr16	1122440	1122459
chr16	1122521	1122549
chr16	1122941	1122982
chr16	1123081	1123104
chr16	1124434	1124456
chr16	1124724	1124747
chr16	1126531	1126559
chr16	1126573	1126613
chr16	1126834	1126870
chr16	1127669	1127693
chr16	1128461	1128501
chr16	1128725	1128751
chr16	1130825	1130868
chr16	1130900	1130939
chr16	1130981	1131020
chr16	1131434	1131465
chr16	1132368	1132391
chr16	1132625	1132680
chr16	1133228	1133256
chr16	1134456	1134475
chr16	1135127	1135156
chr16	1135284	1135311
chr16	1141522	1141549
chr16	1141932	1141953
chr16	1142042	1142073
chr16	1145956	1146002
chr16	1146339	1146364
chr16	1148378	1148404
chr16	1152510	1152532
chr16	1152608	1152627
chr16	1152816	1152846
chr16	1152885	1152912
chr16	1152929	1152950
chr16	1153005	1153046
chr16	1153077	1153098
chr16	1153166	1153213
chr16	1153297	1153331
chr16	1153341	1153365
chr16	1153376	1153397
chr16	1153562	1153592
chr16	1154054	1154104
chr16	1154153	1154184
chr16	1154795	1154821
chr16	1155485	1155524
chr16	1156047	1156074
chr16	1157201	1157227
chr16	1157973	1158021
chr16	1158825	1158931
chr16	1158939	1158961
chr16	1159429	1159460
chr16	1159635	1159659
chr16	1159685	1159718
chr16	1160639	1160676
chr16	1161861	1161882
chr16	1165126	1165147
chr16	1169162	1169200
chr16	1169345	1169367
chr16	1170167	1170186
chr16	1170453	1170476
chr16	1170694	1170730
chr16	1171031	1171050
chr16	1171101	1171125
chr16	1171167	1171190
chr16	1171262	1171313
chr16	1172111	1172145
chr16	1172981	1173003
chr16	1173260	1173284
chr16	1173685	1173708
chr16	1174512	1174528
chr16	1174921	1174966
chr16	1175305	1175329
chr16	1175803	1175826
chr16	1176665	1176697
chr16	1177543	1177569
chr16	1177691	1177725
chr16	1178009	1178070
chr16	1178102	1178126
chr16	1178683	1178706
chr16	1178953	1178974
chr16	1180309	1180335
chr16	1180352	1180387
chr16	1180574	1180595
chr16	1180649	1180692
chr16	1182533	1182559
chr16	1183035	1183081
chr16	1183088	1183113
chr16	1183156	1183183
chr16	1183397	1183422
chr16	1183538	1183567
chr16	1184643	1184667
chr16	1185025	1185051
chr16	1187463	1187483
chr16	1188328	1188350
chr16	1188819	1188837
chr16	1190756	1190778
chr16	1192468	1192496
chr16	1192627	1192653
chr16	1194521	1194553
chr16	1194728	1194750
chr16	1194912	1194937
chr16	1195087	1195108
chr16	1195191	1195213
chr16	1195238	1195259
chr16	1195298	1195332
chr16	1195344	1195385
chr16	1198527	1198551
chr16	1198777	1198822
chr16	1199642	1199686
chr16	1199721	1199776
chr16	1199814	1199859
chr16	1200588	1200623
chr16	1200634	1200654
chr16	1200859	1200882
chr16	1204050	1204073
chr16	1204760	1204787
chr16	1204802	1204829
chr16	1204844	1204872
chr16	1204886	1204913
chr16	1204928	1204956
chr16	1204970	1204997
chr16	1205012	1205040
chr16	1206041	1206064
chr16	1206299	1206318
chr16	1206904	1206938
chr16	1210174	1210202
chr16	1210350	1210367
chr16	1210673	1210719
chr16	1211378	1211401
chr16	1211599	1211637
chr16	1211869	1211898
chr16	1212186	1212230
chr16	1212260	1212291
chr16	1212343	1212367
chr16	1212428	1212453
chr16	1213933	1213970
chr16	1214571	1214599
chr16	1215092	1215141
chr16	1215434	1215464
chr16	1215952	1215991
chr16	1216887	1216908
chr16	1217512	1217549
chr16	1218708	1218734
chr16	1221029	1221051
chr16	1222977	1222996
chr16	1223199	1223219
chr16	1224504	1224519
chr16	1224934	1224958
chr16	1224987	1225012
chr16	1225171	1225190
chr16	1225540	1225562
chr16	1226323	1226347
chr16	1226769	1226790
chr16	1227040	1227060
chr16	1228399	1228420
chr16	1228852	1228894
chr16	1229530	1229554
chr16	1229811	1229840
chr16	1229975	1230010
chr16	1230039	1230061
chr16	1230953	1230979
chr16	1230988	1231012
chr16	1231021	1231045
chr16	1231054	1231078
chr16	1231088	1231111
chr16	1231255	1231277
chr16	1231287	1231310
chr16	1231326	1231336
chr16	1231354	1231377
chr16	1231386	1231410
chr16	1231419	1231443
chr16	1231453	1231477
chr16	1231486	1231510
chr16	1231683	1231715
chr16	1231986	1232038
chr16	1232285	1232312
chr16	1236871	1236943
chr16	1236960	1236981
chr16	1237727	1237747
chr16	1239070	1239097
chr16	1239344	1239396
chr16	1239667	1239699
chr16	1239844	1239867
chr16	1239911	1239937
chr16	1240828	1240850
chr16	1240879	1240914
chr16	1241049	1241078
chr16	1241335	1241359
chr16	1241391	1241403
chr16	1241995	1242037
chr16	1242469	1242490
chr16	1243829	1243849
chr16	1244542	1244566
chr16	1245296	1245321
chr16	1248699	1248719
chr16	1249465	1249486
chr16	1249503	1249575
chr16	1254104	1254131
chr16	1254378	1254430
chr16	1254701	1254733
chr16	1254878	1254902
chr16	1254911	1254935
chr16	1254945	1254968
chr16	1254978	1255000
chr16	1255014	1255023
chr16	1255079	1255086
chr16	1255175	1255194
chr16	1255213	1255225
chr16	1255240	1255264
chr16	1255273	1255299
chr16	1256191	1256213
chr16	1256242	1256277
chr16	1256412	1256441
chr16	1256698	1256722
chr16	1256754	1256767
chr16	1257064	1257100
chr16	1257129	1257167
chr16	1257833	1257851
chr16	1258227	1258253
chr16	1258683	1258711
chr16	1258720	1258749
chr16	1258909	1258941
chr16	1259366	1259404
chr16	1259955	1259980
chr16	1260222	1260252
chr16	1261113	1261149
chr16	1263302	1263319
chr16	1264080	1264106
chr16	1265499	1265520
chr16	1266065	1266093
chr16	1271308	1271325
chr16	1272342	1272368
chr16	1272622	1272643
chr16	1272798	1272823
chr16	1272831	1272861
chr16	1275917	1275951
chr16	1276632	1276659
chr16	1276769	1276807
chr16	1276816	1276854
chr16	1276863	1276901
chr16	1277038	1277057
chr16	1278619	1278646
chr16	1278899	1278933
chr16	1279094	1279126
chr16	1279694	1279717
chr16	1280027	1280065
chr16	1284757	1284780
chr16	1285510	1285547
chr16	1285957	1285983
chr16	1286159	1286184
chr16	1286230	1286259
chr16	1288620	1288645
chr16	1288954	1289002
chr16	1289310	1289330
chr16	1289435	1289483
chr16	1289626	1289660
chr16	1289940	1289968
chr16	1290140	1290172
chr16	1300723	1300748
chr16	1301448	1301477
chr16	1307450	1307457
chr16	1308789	1308817
chr16	1308966	1308994
chr16	1309464	1309493
chr16	1309608	1309630
chr16	1309785	1309820
chr16	1309843	1309875
chr16	1312045	1312086
chr16	1313772	1313799
chr16	1315384	1315409
chr16	1320863	1320892
chr16	1324898	1324914
chr16	1325395	1325419
chr16	1326368	1326398
chr16	1327104	1327135
chr16	1327775	1327804
chr16	1327950	1327969
chr16	1330170	1330194
chr16	1330317	1330338
chr16	1330506	1330525
chr16	1330860	1330871
chr16	1331193	1331217
chr16	1332075	1332127
chr16	1333569	1333617
chr16	1333714	1333746
chr16	1334127	1334152
chr16	1334339	1334374
chr16	1334418	1334445
chr16	1338438	1338473
chr16	1339051	1339077
chr16	1339608	1339633
chr16	1339642	1339667
chr16	1340672	1340700
chr16	1340784	1340810
chr16	1341247	1341271
chr16	1342281	1342304
chr16	1343038	1343058
chr16	1343108	1343132
chr16	1343162	1343181
chr16	1344353	1344386
chr16	1345414	1345465
chr16	1345479	1345510
chr16	1345524	1345564
chr16	1345614	1345645
chr16	1345659	1345743
chr16	1345896	1345929
chr16	1346688	1346714
chr16	1347833	1347872
chr16	1348239	1348261
chr16	1348498	1348528
chr16	1349191	1349212
chr16	1351638	1351676
chr16	1355475	1355496
chr16	1356866	1356907
chr16	1356918	1356949
chr16	1358257	1358308
chr16	1361944	1361976
chr16	1362164	1362203
chr16	1362394	1362418
chr16	1363860	1363891
chr16	1366442	1366474
chr16	1366810	1366831
chr16	1366856	1366878
chr16	1367474	1367532
chr16	1367557	1367588
chr16	1367604	1367626
chr16	1370462	1370490
chr16	1374397	1374430
chr16	1374667	1374687
chr16	1377552	1377585
chr16	1377628	1377652
chr16	1377875	1377900
chr16	1379275	1379312
chr16	1379331	1379351
chr16	1379683	1379704
chr16	1379762	1379795
chr16	1379837	1379867
chr16	1380030	1380054
chr16	1383862	1383889
chr16	1383988	1384019
chr16	1384403	1384431
chr16	1385235	1385271
chr16	1387792	1387817
chr16	1388489	1388527
chr16	1401523	1401545
chr16	1414732	1414763
chr16	1414772	1414783
chr16	1414914	1414942
chr16	1421088	1421111
chr16	1427272	1427302
chr16	1427413	1427435
chr16	1427611	1427650
chr16	1427887	1427912
chr16	1428560	1428588
chr16	1428805	1428824
chr16	1429057	1429100
chr16	1429143	1429188
chr16	1429711	1429738
chr16	1430366	1430389
chr16	1431539	1431606
chr16	1432037	1432063
chr16	1432206	1432240
chr16	1432733	1432757
chr16	1432810	1432841
chr16	1434557	1434589
chr16	1434605	1434636
chr16	1435033	1435060
chr16	1437003	1437032
chr16	1437692	1437713
chr16	1437776	1437802
chr16	1438417	1438439
chr16	1438771	1438812
chr16	1439216	1439243
chr16	1441474	1441492
chr16	1443394	1443430
chr16	1444080	1444114
chr16	1444749	1444780
chr16	1444857	1444887
chr16	1445259	1445286
chr16	1445305	1445321
chr16	1445631	1445655
chr16	1445912	1445934
chr16	1447300	1447322
chr16	1447354	1447382
chr16	1447608	1447638
chr16	1447736	1447758
chr16	1448770	1448791
chr16	1448806	1448843
chr16	1449402	1449425
chr16	1449712	1449739
chr16	1452210	1452233
chr16	1452730	1452752
chr16	1453993	1454021
chr16	1454795	1454820
chr16	1455466	1455489
chr16	1457858	1457883
chr16	1461117	1461146
chr16	1461519	1461559
chr16	1465146	1465181
chr16	1465191	1465213
chr16	1465477	1465514
chr16	1465696	1465718
chr16	1465888	1465916
chr16	1470614	1470643
chr16	1470828	1470853
chr16	1470910	1470940
chr16	1474654	1474682
chr16	1474771	1474798
chr16	1475283	1475314
chr16	1475399	1475430
chr16	1481925	1481965
chr16	1487195	1487218
chr16	1487528	1487549
chr16	1487994	1488030
chr16	1488474	1488521
chr16	1493257	1493279
chr16	1493293	1493322
chr16	1493608	1493659
chr16	1494122	1494170
chr16	1494604	1494630
chr16	1496598	1496627
chr16	1497127	1497154
chr16	1499592	1499626
chr16	1500950	1500981
chr16	1502154	1502178
chr16	1502206	1502235
chr16	1502410	1502431
chr16	1505628	1505659
chr16	1506084	1506106
chr16	1506837	1506864
chr16	1507129	1507152
chr16	1508811	1508835
chr16	1509063	1509080
chr16	1509335	1509360
chr16	1509572	1509594
chr16	1509917	1509940
chr16	1510392	1510425
chr16	1512105	1512129
chr16	1512148	1512180
chr16	1512199	1512221
chr16	1519557	1519581
chr16	1520826	1520852
chr16	1524383	1524407
chr16	1524947	1524999
chr16	1525356	1525398
chr16	1526284	1526344
chr16	1527280	1527300
chr16	1528067	1528087
chr16	1528768	1528795
chr16	1537167	1537191
chr16	1551420	1551449
chr16	1553643	1553679
chr16	1556298	1556327
chr16	1564588	1564611
chr16	1587734	1587757
chr16	1599311	1599330
chr16	1599360	1599378
chr16	1599413	1599427
chr16	1599518	1599527
chr16	1604571	1604594
chr16	1610371	1610391
chr16	1610544	1610569
chr16	1612308	1612346
chr16	1612701	1612741
chr16	1614112	1614153
chr16	1614313	1614345
chr16	1614406	1614460
chr16	1614469	1614518
chr16	1621581	1621612
chr16	1625890	1625927
chr16	1629687	1629708
chr16	1635552	1635580
chr16	1642135	1642157
chr16	1656590	1656620
chr16	1656898	1656927
chr16	1658409	1658438
chr16	1669101	1669128
chr16	1670546	1670574
chr16	1678047	1678073
chr16	1678441	1678469
chr16	1678594	1678622
chr16	1691776	1691796
chr16	1706674	1706750
chr16	1706774	1706855
chr16	1706881	1706935
chr16	1713953	1713987
chr16	1729753	1729775
chr16	1731929	1731957
chr16	1741791	1741817
chr16	1744286	1744308
chr16	1744523	1744559
chr16	1747296	1747307
chr16	1758200	1758222
chr16	1758515	1758548
chr16	1758677	1758697
chr16	1758825	1758857
chr16	1758914	1758947
chr16	1759804	1759830
chr16	1761170	1761201
chr16	1761952	1761997
chr16	1763787	1763815
chr16	1763827	1763875
chr16	1765514	1765541
chr16	1765800	1765821
chr16	1766456	1766480
chr16	1766822	1766857
chr16	1769402	1769426
chr16	1770025	1770047
chr16	1771035	1771059
chr16	1771218	1771245
chr16	1771545	1771569
chr16	1771787	1771816
chr16	1773268	1773293
chr16	1775159	1775193
chr16	1778372	1778396
chr16	1778657	1778708
chr16	1780348	1780375
chr16	1782198	1782230
chr16	1782636	1782658
chr16	1786334	1786363
chr16	1787420	1787459
chr16	1787639	1787666
chr16	1787781	1787811
chr16	1789738	1789764
chr16	1792937	1792961
chr16	1793937	1793959
chr16	1794141	1794162
chr16	1794171	1794192
chr16	1794247	1794278
chr16	1794655	1794689
chr16	1795179	1795205
chr16	1810561	1810586
chr16	1813023	1813033
chr16	1817366	1817391
chr16	1818352	1818380
chr16	1818847	1818870
chr16	1818979	1819004
chr16	1819651	1819675
chr16	1820796	1820815
chr16	1826642	1826709
chr16	1826969	1826990
chr16	1872058	1872081
chr16	1904083	1904106
chr16	1904579	1904613
chr16	1907540	1907574
chr16	1907947	1907971
chr16	1908033	1908049
chr16	1909103	1909135
chr16	1909976	1910008
chr16	1913423	1913462
chr16	1913490	1913513
chr16	1913544	1913566
chr16	1914087	1914117
chr16	1914134	1914152
chr16	1914197	1914223
chr16	1914495	1914514
chr16	1914869	1914894
chr16	1916712	1916761
chr16	1918131	1918160
chr16	1918256	1918303
chr16	1918442	1918475
chr16	1918483	1918509
chr16	1918685	1918707
chr16	1918746	1918765
chr16	1919322	1919350
chr16	1919953	1919979
chr16	1923226	1923276
chr16	1930267	1930310
chr16	1933190	1933214
chr16	1941213	1941243
chr16	1942636	1942658
chr16	1942737	1942762
chr16	1942805	1942839
chr16	1943484	1943518
chr16	1945793	1945822
chr16	1950154	1950203
chr16	1950351	1950391
chr16	1953918	1953942
chr16	1954456	1954501
chr16	1954596	1954622
chr16	1959955	1960005
chr16	1960014	1960047
chr16	1961643	1961665
chr16	1967427	1967450
chr16	1972221	1972246
chr16	1972816	1972848
chr16	1973993	1974023
chr16	1974117	1974138
chr16	1974296	1974319
chr16	1976324	1976349
chr16	1977301	1977320
chr16	1977675	1977703
chr16	1978842	1978866
chr16	1978988	1979011
chr16	1979182	1979206
chr16	1979215	1979239
chr16	1979398	1979418
chr16	1984484	1984544
chr16	1989663	1989695
chr16	1989745	1989773
chr16	1989835	1989856
chr16	1989921	1989945
chr16	1990210	1990237
chr16	1990255	1990291
chr16	1991438	1991454
chr16	1992249	1992283
chr16	1992352	1992379
chr16	1992776	1992817
chr16	1992829	1992856
chr16	1997969	1997995
chr16	1998651	1998675
chr16	1999445	1999466
chr16	1999579	1999612
chr16	2000235	2000268
chr16	2001366	2001388
chr16	2001500	2001522
chr16	2001997	2002021
chr16	2004853	2004875
chr16	2006027	2006048
chr16	2006645	2006671
chr16	2006712	2006737
chr16	2007177	2007214
chr16	2007244	2007283
chr16	2019675	2019702
chr16	2020130	2020154
chr16	2023365	2023392
chr16	2024017	2024056
chr16	2024098	2024129
chr16	2025475	2025496
chr16	2025676	2025714
chr16	2026463	2026501
chr16	2026803	2026840
chr16	2026951	2026978
chr16	2027235	2027259
chr16	2027273	2027319
chr16	2029703	2029722
chr16	2032843	2032874
chr16	2033071	2033092
chr16	2033214	2033237
chr16	2033439	2033459
chr16	2034371	2034393
chr16	2038107	2038143
chr16	2038400	2038433
chr16	2038668	2038691
chr16	2038917	2038939
chr16	2040287	2040306
chr16	2041047	2041070
chr16	2042456	2042484
chr16	2042761	2042828
chr16	2042837	2042863
chr16	2042944	2042983
chr16	2047747	2047779
chr16	2048145	2048176
chr16	2052868	2052891
chr16	2053552	2053578
chr16	2057042	2057064
chr16	2057559	2057581
chr16	2058198	2058218
chr16	2061635	2061665
chr16	2062050	2062071
chr16	2065720	2065744
chr16	2070901	2070927
chr16	2070986	2071014
chr16	2071234	2071261
chr16	2073616	2073644
chr16	2076266	2076289
chr16	2077550	2077578
chr16	2078144	2078185
chr16	2078198	2078219
chr16	2079213	2079233
chr16	2081409	2081435
chr16	2083053	2083078
chr16	2083852	2083874
chr16	2085784	2085804
chr16	2086697	2086727
chr16	2087485	2087506
chr16	2089519	2089543
chr16	2090851	2090879
chr16	2091388	2091417
chr16	2091626	2091651
chr16	2092162	2092181
chr16	2093378	2093407
chr16	2094052	2094077
chr16	2097035	2097067
chr16	2097175	2097198
chr16	2097383	2097408
chr16	2097829	2097853
chr16	2099610	2099641
chr16	2102766	2102788
chr16	2103027	2103054
chr16	2103927	2103950
chr16	2103960	2104008
chr16	2104175	2104226
chr16	2104369	2104393
chr16	2104451	2104488
chr16	2104922	2104973
chr16	2104982	2105050
chr16	2106766	2106791
chr16	2108194	2108222
chr16	2108860	2108886
chr16	2109342	2109374
chr16	2112505	2112545
chr16	2113104	2113154
chr16	2114800	2114826
chr16	2115789	2115830
chr16	2115957	2115989
chr16	2116169	2116196
chr16	2116720	2116744
chr16	2117055	2117088
chr16	2118559	2118582
chr16	2119045	2119077
chr16	2119480	2119504
chr16	2121693	2121730
chr16	2121940	2121962
chr16	2123049	2123080
chr16	2123198	2123225
chr16	2123558	2123575
chr16	2124431	2124455
chr16	2124478	2124502
chr16	2124875	2124908
chr16	2124952	2124972
chr16	2126390	2126421
chr16	2128316	2128355
chr16	2130031	2130041
chr16	2134899	2134953
chr16	2135419	2135437
chr16	2135711	2135734
chr16	2135939	2135971
chr16	2136218	2136240
chr16	2147972	2147999
chr16	2148683	2148731
chr16	2148906	2148936
chr16	2149036	2149065
chr16	2149220	2149249
chr16	2151636	2151662
chr16	2151771	2151798
chr16	2152910	2152944
chr16	2153053	2153071
chr16	2155961	2155995
chr16	2156006	2156028
chr16	2156734	2156746
chr16	2158129	2158156
chr16	2158744	2158781
chr16	2159257	2159282
chr16	2159558	2159577
chr16	2160026	2160052
chr16	2160505	2160525
chr16	2160550	2160574
chr16	2160607	2160632
chr16	2160977	2161005
chr16	2161192	2161253
chr16	2161629	2161653
chr16	2163189	2163222
chr16	2164024	2164055
chr16	2166164	2166191
chr16	2167800	2167833
chr16	2168525	2168552
chr16	2169529	2169556
chr16	2169589	2169627
chr16	2169751	2169779
chr16	2170389	2170414
chr16	2170448	2170471
chr16	2170828	2170855
chr16	2171194	2171223
chr16	2171361	2171384
chr16	2171533	2171558
chr16	2171954	2171979
chr16	2172597	2172635
chr16	2172900	2172920
chr16	2173403	2173428
chr16	2173560	2173582
chr16	2173686	2173706
chr16	2173736	2173782
chr16	2173859	2173885
chr16	2174128	2174150
chr16	2175459	2175477
chr16	2176799	2176838
chr16	2178253	2178287
chr16	2178506	2178533
chr16	2178650	2178687
chr16	2178863	2178893
chr16	2179098	2179129
chr16	2179191	2179213
chr16	2180263	2180287
chr16	2181017	2181042
chr16	2181135	2181172
chr16	2181643	2181687
chr16	2181695	2181721
chr16	2181737	2181784
chr16	2184176	2184197
chr16	2184292	2184322
chr16	2184882	2184906
chr16	2185068	2185091
chr16	2186599	2186633
chr16	2189381	2189405
chr16	2189593	2189615
chr16	2189717	2189743
chr16	2189849	2189871
chr16	2189899	2189921
chr16	2190008	2190047
chr16	2190202	2190241
chr16	2190994	2191018
chr16	2194249	2194275
chr16	2194440	2194463
chr16	2195705	2195733
chr16	2195880	2195904
chr16	2196218	2196241
chr16	2196292	2196329
chr16	2196628	2196654
chr16	2196777	2196812
chr16	2196993	2197011
chr16	2199386	2199404
chr16	2205382	2205399
chr16	2206227	2206253
chr16	2206686	2206710
chr16	2207016	2207039
chr16	2207660	2207686
chr16	2208373	2208399
chr16	2208618	2208650
chr16	2209329	2209360
chr16	2210227	2210256
chr16	2210695	2210739
chr16	2210912	2210942
chr16	2213464	2213501
chr16	2214057	2214124
chr16	2214840	2214849
chr16	2219968	2219986
chr16	2223391	2223412
chr16	2223676	2223696
chr16	2226386	2226413
chr16	2228528	2228555
chr16	2228617	2228642
chr16	2230077	2230099
chr16	2230384	2230423
chr16	2232261	2232285
chr16	2233185	2233199
chr16	2233428	2233461
chr16	2234043	2234070
chr16	2234799	2234825
chr16	2235003	2235040
chr16	2235147	2235171
chr16	2235984	2236026
chr16	2236381	2236410
chr16	2236735	2236756
chr16	2236962	2236983
chr16	2237305	2237335
chr16	2237485	2237503
chr16	2237654	2237678
chr16	2238149	2238172
chr16	2238231	2238260
chr16	2238978	2239002
chr16	2244150	2244172
chr16	2251472	2251503
chr16	2251960	2251994
chr16	2271964	2271982
chr16	2276912	2276940
chr16	2277760	2277788
chr16	2278914	2278934
chr16	2279149	2279172
chr16	2280665	2280688
chr16	2281571	2281583
chr16	2283419	2283441
chr16	2284096	2284143
chr16	2284629	2284655
chr16	2285162	2285208
chr16	2285876	2285908
chr16	2287986	2288021
chr16	2289394	2289419
chr16	2297943	2297951
chr16	2299553	2299581
chr16	2299709	2299738
chr16	2299970	2299990
chr16	2317235	2317267
chr16	2322519	2322542
chr16	2340416	2340440
chr16	2340493	2340520
chr16	2341423	2341448
chr16	2341489	2341522
chr16	2341531	2341554
chr16	2341563	2341581
chr16	2341764	2341825
chr16	2399944	2399962
chr16	2419893	2419915
chr16	2424857	2424886
chr16	2429297	2429316
chr16	2429371	2429392
chr16	2451804	2451831
chr16	2453340	2453362
chr16	2456682	2456715
chr16	2459556	2459576
chr16	2460190	2460213
chr16	2460413	2460447
chr16	2461295	2461323
chr16	2461627	2461649
chr16	2464499	2464519
chr16	2467638	2467668
chr16	2467829	2467855
chr16	2467873	2467902
chr16	2468121	2468145
chr16	2468804	2468831
chr16	2469530	2469559
chr16	2469859	2469889
chr16	2470264	2470294
chr16	2471104	2471162
chr16	2471225	2471259
chr16	2471352	2471376
chr16	2471564	2471589
chr16	2472224	2472251
chr16	2472676	2472695
chr16	2473359	2473397
chr16	2473648	2473674
chr16	2473970	2473997
chr16	2474326	2474353
chr16	2475062	2475086
chr16	2475205	2475229
chr16	2475259	2475290
chr16	2475598	2475623
chr16	2482551	2482586
chr16	2483172	2483195
chr16	2483381	2483405
chr16	2484393	2484433
chr16	2485885	2485919
chr16	2490815	2490843
chr16	2498044	2498067
chr16	2498830	2498865
chr16	2499608	2499632
chr16	2500506	2500537
chr16	2500619	2500641
chr16	2501605	2501636
chr16	2501659	2501682
chr16	2502015	2502036
chr16	2502765	2502808
chr16	2507451	2507487
chr16	2513785	2513823
chr16	2514196	2514218
chr16	2514340	2514396
chr16	2514500	2514529
chr16	2514791	2514819
chr16	2519894	2519919
chr16	2519948	2519977
chr16	2520243	2520281
chr16	2527443	2527464
chr16	2527513	2527537
chr16	2527722	2527740
chr16	2527989	2528027
chr16	2528159	2528183
chr16	2528213	2528233
chr16	2528566	2528597
chr16	2529171	2529188
chr16	2529843	2529871
chr16	2530759	2530787
chr16	2531261	2531291
chr16	2531653	2531682
chr16	2532078	2532100
chr16	2532224	2532250
chr16	2532278	2532301
chr16	2532416	2532474
chr16	2532769	2532795
chr16	2537721	2537765
chr16	2537814	2537836
chr16	2537954	2538002
chr16	2538213	2538241
chr16	2538260	2538285
chr16	2538315	2538343
chr16	2550954	2550976
chr16	2560338	2560367
chr16	2563044	2563069
chr16	2570253	2570275
chr16	2577221	2577245
chr16	2580931	2580956
chr16	2592162	2592182
chr16	2599173	2599200
chr16	2599279	2599300
chr16	2608702	2608724
chr16	2610950	2610976
chr16	2613581	2613602
chr16	2614254	2614284
chr16	2619228	2619253
chr16	2620883	2620908
chr16	2622944	2622968
chr16	2629916	2629938
chr16	2637122	2637147
chr16	2651173	2651195
chr16	2670100	2670121
chr16	2673134	2673162
chr16	2673192	2673217
chr16	2673236	2673264
chr16	2673416	2673470
chr16	2673588	2673610
chr16	2673659	2673692
chr16	2682585	2682613
chr16	2682948	2682974
chr16	2688798	2688820
chr16	2693598	2693619
chr16	2695556	2695577
chr16	2696229	2696259
chr16	2697703	2697730
chr16	2697814	2697840
chr16	2698589	2698605
chr16	2700086	2700106
chr16	2701348	2701374
chr16	2702019	2702044
chr16	2703333	2703385
chr16	2704300	2704329
chr16	2704407	2704437
chr16	2704746	2704765
chr16	2705045	2705082
chr16	2706662	2706706
chr16	2706844	2706867
chr16	2706878	2706917
chr16	2707049	2707067
chr16	2709800	2709829
chr16	2710090	2710119
chr16	2711560	2711585
chr16	2711636	2711662
chr16	2711915	2711954
chr16	2712077	2712105
chr16	2713865	2713895
chr16	2714033	2714060
chr16	2715443	2715496
chr16	2715689	2715708
chr16	2715882	2715908
chr16	2716469	2716488
chr16	2716575	2716597
chr16	2719256	2719301
chr16	2720286	2720311
chr16	2721219	2721243
chr16	2721286	2721326
chr16	2721454	2721486
chr16	2721516	2721552
chr16	2721553	2721578
chr16	2725189	2725217
chr16	2737415	2737454
chr16	2738058	2738079
chr16	2738387	2738408
chr16	2739636	2739677
chr16	2740480	2740511
chr16	2752986	2753010
chr16	2753036	2753056
chr16	2768015	2768035
chr16	2768293	2768331
chr16	2768989	2769020
chr16	2769999	2770047
chr16	2776960	2776990
chr16	2777158	2777230
chr16	2777334	2777370
chr16	2784940	2784970
chr16	2785161	2785188
chr16	2785420	2785447
chr16	2786471	2786503
chr16	2786857	2786895
chr16	2787560	2787583
chr16	2798400	2798419
chr16	2798693	2798720
chr16	2798881	2798904
chr16	2798908	2798925
chr16	2799577	2799612
chr16	2801973	2801991
chr16	2802022	2802041
chr16	2802849	2802893
chr16	2814013	2814032
chr16	2814041	2814060
chr16	2815704	2815733
chr16	2817032	2817059
chr16	2817154	2817172
chr16	2817184	2817203
chr16	2817354	2817390
chr16	2817721	2817761
chr16	2818967	2818996
chr16	2819572	2819605
chr16	2821269	2821299
chr16	2828606	2828633
chr16	2829599	2829623
chr16	2832501	2832530
chr16	2836605	2836645
chr16	2839729	2839753
chr16	2841335	2841351
chr16	2842160	2842188
chr16	2852525	2852557
chr16	2852923	2852942
chr16	2853998	2854027
chr16	2856296	2856319
chr16	2856468	2856493
chr16	2857562	2857584
chr16	2857945	2857980
chr16	2858261	2858291
chr16	2858357	2858378
chr16	2858440	2858467
chr16	2858826	2858847
chr16	2861032	2861039
chr16	2882237	2882255
chr16	2882536	2882580
chr16	2882656	2882697
chr16	2882749	2882771
chr16	2883374	2883396
chr16	2883536	2883564
chr16	2894507	2894549
chr16	2896264	2896288
chr16	2896435	2896467
chr16	2897029	2897054
chr16	2897514	2897538
chr16	2897635	2897661
chr16	2904439	2904470
chr16	2904514	2904551
chr16	2905425	2905478
chr16	2905586	2905607
chr16	2905659	2905745
chr16	2905755	2905778
chr16	2905826	2905853
chr16	2905879	2905900
chr16	2907375	2907399
chr16	2912208	2912261
chr16	2912324	2912351
chr16	2925259	2925311
chr16	2925414	2925437
chr16	2925450	2925482
chr16	2925497	2925515
chr16	2925557	2925594
chr16	2928760	2928783
chr16	2929525	2929549
chr16	2929671	2929703
chr16	2930024	2930046
chr16	2930396	2930424
chr16	2930761	2930768
chr16	2932957	2932983
chr16	2933670	2933691
chr16	2933985	2934006
chr16	2938015	2938056
chr16	2938123	2938157
chr16	2954832	2954864
chr16	2956000	2956017
chr16	2960744	2960751
chr16	2963262	2963285
chr16	2963308	2963334
chr16	2963365	2963391
chr16	2963414	2963437
chr16	2963532	2963606
chr16	2964012	2964035
chr16	2965180	2965204
chr16	2966113	2966145
chr16	2966556	2966585
chr16	2966594	2966615
chr16	2966804	2966830
chr16	2967262	2967298
chr16	2967441	2967468
chr16	2967608	2967633
chr16	2969553	2969581
chr16	2970129	2970164
chr16	2971449	2971466
chr16	2971690	2971721
chr16	2972407	2972429
chr16	2973105	2973124
chr16	2973954	2973984
chr16	2974662	2974692
chr16	2979612	2979637
chr16	2980054	2980084
chr16	2980126	2980170
chr16	2980270	2980320
chr16	2980668	2980694
chr16	2985742	2985771
chr16	2987435	2987468
chr16	2987938	2987960
chr16	2988912	2988941
chr16	2989585	2989608
chr16	2989830	2989857
chr16	2989918	2989935
chr16	2990138	2990158
chr16	2990850	2990875
chr16	2991184	2991215
chr16	2991441	2991490
chr16	2991914	2991945
chr16	2992348	2992379
chr16	2992441	2992470
chr16	2992537	2992563
chr16	2992973	2992995
chr16	2993083	2993109
chr16	2994843	2994873
chr16	2995132	2995156
chr16	2996473	2996492
chr16	2996558	2996579
chr16	2996762	2996791
chr16	2996872	2996904
chr16	2997090	2997139
chr16	2997354	2997400
chr16	2997624	2997679
chr16	2998175	2998216
chr16	2998264	2998296
chr16	2998818	2998840
chr16	3000360	3000398
chr16	3000891	3000914
chr16	3001523	3001542
chr16	3004333	3004378
chr16	3009941	3009975
chr16	3012415	3012449
chr16	3012798	3012828
chr16	3014027	3014062
chr16	3014328	3014350
chr16	3014440	3014473
chr16	3017765	3017787
chr16	3020497	3020536
chr16	3020939	3020961
chr16	3021016	3021038
chr16	3021421	3021447
chr16	3022674	3022704
chr16	3023556	3023579
chr16	3023942	3023982
chr16	3024419	3024437
chr16	3026987	3027008
chr16	3027832	3027842
chr16	3027956	3027982
chr16	3028305	3028325
chr16	3028499	3028535
chr16	3028588	3028612
chr16	3030630	3030650
chr16	3031361	3031390
chr16	3031590	3031614
chr16	3036016	3036041
chr16	3036208	3036242
chr16	3036364	3036406
chr16	3036591	3036620
chr16	3036763	3036814
chr16	3036982	3037009
chr16	3038218	3038255
chr16	3038726	3038757
chr16	3045722	3045738
chr16	3046108	3046139
chr16	3046206	3046253
chr16	3046430	3046452
chr16	3046537	3046569
chr16	3046684	3046702
chr16	3046845	3046891
chr16	3047163	3047190
chr16	3047295	3047337
chr16	3047447	3047466
chr16	3050157	3050176
chr16	3056059	3056094
chr16	3058690	3058735
chr16	3058753	3058805
chr16	3058951	3058984
chr16	3059438	3059467
chr16	3059947	3059958
chr16	3066051	3066076
chr16	3066081	3066101
chr16	3068072	3068098
chr16	3069394	3069412
chr16	3070649	3070673
chr16	3075904	3075939
chr16	3082036	3082054
chr16	3083584	3083608
chr16	3088990	3089015
chr16	3098662	3098681
chr16	3106647	3106680
chr16	3112535	3112556
chr16	3112586	3112607
chr16	3115821	3115861
chr16	3120404	3120443
chr16	3120457	3120482
chr16	3125765	3125806
chr16	3135099	3135139
chr16	3144127	3144161
chr16	3144367	3144392
chr16	3145314	3145327
chr16	3150096	3150119
chr16	3150441	3150473
chr16	3158784	3158821
chr16	3170777	3170801
chr16	3171065	3171086
chr16	3172481	3172503
chr16	3175205	3175232
chr16	3183618	3183645
chr16	3183694	3183721
chr16	3188569	3188599
chr16	3188637	3188661
chr16	3191763	3191785
chr16	3197680	3197701
chr16	3235518	3235537
chr16	3254401	3254426
chr16	3264099	3264133
chr16	3264174	3264196
chr16	3264471	3264492
chr16	3295266	3295297
chr16	3386791	3386813
chr16	3401287	3401314
chr16	3413900	3413927
chr16	3443265	3443300
chr16	3457907	3457931
chr16	3458223	3458252
chr16	3469417	3469441
chr16	3470651	3470679
chr16	3476200	3476217
chr16	3476394	3476421
chr16	3482627	3482674
chr16	3484412	3484438
chr16	3484478	3484502
chr16	3485814	3485844
chr16	3488235	3488266
chr16	3491110	3491138
chr16	3494827	3494862
chr16	3549864	3549894
chr16	3562970	3562998
chr16	3567158	3567187
chr16	3576068	3576093
chr16	3578765	3578783
chr16	3579170	3579224
chr16	3589593	3589612
chr16	3594351	3594361
chr16	3596095	3596122
chr16	3611185	3611206
chr16	3641467	3641491
chr16	3645562	3645586
chr16	3654543	3654560
chr16	3656002	3656026
chr16	3664239	3664260
chr16	3672912	3672936
chr16	3673030	3673049
chr16	3674949	3674979
chr16	3675109	3675134
chr16	3675887	3675894
chr16	3676364	3676388
chr16	3717156	3717182
chr16	3717193	3717220
chr16	3717380	3717399
chr16	3717556	3717607
chr16	3725591	3725621
chr16	3729191	3729216
chr16	3729307	3729334
chr16	3731164	3731186
chr16	3741145	3741169
chr16	3879691	3879716
chr16	3879796	3879824
chr16	3879942	3879988
chr16	3880031	3880061
chr16	3880165	3880190
chr16	3880216	3880246
chr16	3880552	3880646
chr16	3880758	3880779
chr16	3881005	3881038
chr16	3881088	3881106
chr16	3881464	3881497
chr16	3885537	3885559
chr16	3920429	3920458
chr16	3942535	3942557
chr16	3949556	3949579
chr16	3954343	3954366
chr16	3957697	3957731
chr16	3957789	3957812
chr16	3964830	3964861
chr16	3965159	3965186
chr16	3965567	3965595
chr16	3970983	3971005
chr16	3983072	3983101
chr16	3985869	3985902
chr16	3992712	3992737
chr16	4006176	4006195
chr16	4011361	4011375
chr16	4115968	4115990
chr16	4116073	4116100
chr16	4116290	4116307
chr16	4116571	4116608
chr16	4116695	4116716
chr16	4156900	4156911
chr16	4183873	4183894
chr16	4184511	4184532
chr16	4184772	4184804
chr16	4192239	4192255
chr16	4206353	4206403
chr16	4207804	4207841
chr16	4218170	4218196
chr16	4239315	4239346
chr16	4241913	4241934
chr16	4241977	4242000
chr16	4246541	4246561
chr16	4246631	4246657
chr16	4253905	4253940
chr16	4258030	4258060
chr16	4260212	4260239
chr16	4260408	4260437
chr16	4263822	4263845
chr16	4263920	4263958
chr16	4264943	4264963
chr16	4271191	4271217
chr16	4272159	4272181
chr16	4272227	4272259
chr16	4272888	4272920
chr16	4273141	4273169
chr16	4273202	4273242
chr16	4273439	4273466
chr16	4273789	4273811
chr16	4299313	4299367
chr16	4304325	4304356
chr16	4306744	4306767
chr16	4307379	4307412
chr16	4309697	4309733
chr16	4315647	4315676
chr16	4315718	4315762
chr16	4315774	4315799
chr16	4315884	4315906
chr16	4315980	4316030
chr16	4316154	4316186
chr16	4316218	4316245
chr16	4316282	4316312
chr16	4317190	4317213
chr16	4317559	4317580
chr16	4317975	4318003
chr16	4318681	4318710
chr16	4318975	4319001
chr16	4320848	4320881
chr16	4321144	4321170
chr16	4321670	4321695
chr16	4321762	4321784
chr16	4323286	4323339
chr16	4323586	4323610
chr16	4324951	4324985
chr16	4327552	4327576
chr16	4327668	4327684
chr16	4327708	4327775
chr16	4327897	4327926
chr16	4328534	4328562
chr16	4335200	4335231
chr16	4337040	4337084
chr16	4337116	4337152
chr16	4337549	4337578
chr16	4337622	4337645
chr16	4337818	4337838
chr16	4338702	4338732
chr16	4338804	4338828
chr16	4339041	4339073
chr16	4339208	4339239
chr16	4340002	4340029
chr16	4351166	4351188
chr16	4351466	4351502
chr16	4354855	4354862
chr16	4354864	4354876
chr16	4356975	4356998
chr16	4357925	4357958
chr16	4358347	4358368
chr16	4359457	4359477
chr16	4359898	4359921
chr16	4359952	4359985
chr16	4361319	4361349
chr16	4362229	4362254
chr16	4364465	4364504
chr16	4364542	4364571
chr16	4364720	4364770
chr16	4364953	4364984
chr16	4365569	4365589
chr16	4366375	4366419
chr16	4367095	4367118
chr16	4371027	4371052
chr16	4371906	4371931
chr16	4372005	4372036
chr16	4373009	4373044
chr16	4373131	4373155
chr16	4373404	4373453
chr16	4374186	4374211
chr16	4374393	4374420
chr16	4374576	4374603
chr16	4376619	4376644
chr16	4376810	4376834
chr16	4377211	4377246
chr16	4377338	4377366
chr16	4378626	4378649
chr16	4382042	4382067
chr16	4382490	4382514
chr16	4382713	4382737
chr16	4383544	4383567
chr16	4384118	4384145
chr16	4384422	4384449
chr16	4384691	4384728
chr16	4384964	4384991
chr16	4386140	4386166
chr16	4386513	4386537
chr16	4386772	4386780
chr16	4388073	4388101
chr16	4388747	4388764
chr16	4392252	4392282
chr16	4392619	4392648
chr16	4403052	4403077
chr16	4405419	4405442
chr16	4405596	4405646
chr16	4408059	4408085
chr16	4416046	4416074
chr16	4416192	4416223
chr16	4416385	4416407
chr16	4455592	4455616
chr16	4461551	4461568
chr16	4474385	4474407
chr16	4476691	4476718
chr16	4476793	4476816
chr16	4510181	4510202
chr16	4510231	4510259
chr16	4513661	4513697
chr16	4514721	4514743
chr16	4537562	4537588
chr16	4538071	4538098
chr16	4538436	4538466
chr16	4538491	4538517
chr16	4538569	4538589
chr16	4556460	4556482
chr16	4574831	4574868
chr16	4592174	4592201
chr16	4594031	4594038
chr16	4594856	4594883
chr16	4600088	4600111
chr16	4600290	4600339
chr16	4600372	4600405
chr16	4600433	4600462
chr16	4600534	4600559
chr16	4601823	4601857
chr16	4602151	4602173
chr16	4602464	4602486
chr16	4602708	4602737
chr16	4607768	4607793
chr16	4608475	4608503
chr16	4609081	4609119
chr16	4609939	4609976
chr16	4610570	4610602
chr16	4613234	4613262
chr16	4614637	4614659
chr16	4616431	4616488
chr16	4618156	4618192
chr16	4618209	4618235
chr16	4624917	4624944
chr16	4625105	4625134
chr16	4634271	4634296
chr16	4639371	4639397
chr16	4656111	4656132
chr16	4657178	4657199
chr16	4660592	4660614
chr16	4663823	4663851
chr16	4665179	4665199
chr16	4673399	4673431
chr16	4673474	4673500
chr16	4677392	4677421
chr16	4677594	4677613
chr16	4678600	4678633
chr16	4679041	4679052
chr16	4679547	4679566
chr16	4679855	4679878
chr16	4680223	4680245
chr16	4680787	4680817
chr16	4681523	4681544
chr16	4682447	4682472
chr16	4682816	4682847
chr16	4683426	4683451
chr16	4683936	4683967
chr16	4686029	4686055
chr16	4686687	4686702
chr16	4690775	4690814
chr16	4693311	4693337
chr16	4693887	4693908
chr16	4693917	4693936
chr16	4694062	4694084
chr16	4694250	4694272
chr16	4694369	4694427
chr16	4694490	4694560
chr16	4694709	4694751
chr16	4697194	4697221
chr16	4698604	4698632
chr16	4698766	4698789
chr16	4698864	4698885
chr16	4718578	4718603
chr16	4734746	4734770
chr16	4737667	4737702
chr16	4744718	4744748
chr16	4747426	4747446
chr16	4749017	4749038
chr16	4749134	4749156
chr16	4768881	4768905
chr16	4774987	4775005
chr16	4775038	4775064
chr16	4778035	4778081
chr16	4783584	4783633
chr16	4787576	4787600
chr16	4787679	4787695
chr16	4795455	4795495
chr16	4797234	4797270
chr16	4797351	4797358
chr16	4798038	4798059
chr16	4798592	4798615
chr16	4798741	4798759
chr16	4800593	4800617
chr16	4801357	4801384
chr16	4802478	4802515
chr16	4803115	4803137
chr16	4804027	4804050
chr16	4805188	4805225
chr16	4891979	4892005
chr16	4894482	4894505
chr16	4894828	4894848
chr16	4897823	4897868
chr16	4899193	4899220
chr16	4901121	4901141
chr16	4904100	4904131
chr16	4904675	4904687
chr16	4904798	4904816
chr16	4909226	4909247
chr16	4914167	4914186
chr16	4924729	4924762
chr16	4934873	4934900
chr16	4935144	4935164
chr16	4935643	4935671
chr16	4936154	4936180
chr16	4936205	4936226
chr16	4936322	4936357
chr16	4936763	4936794
chr16	4945017	4945038
chr16	4948294	4948322
chr16	4958194	4958218
chr16	4958226	4958251
chr16	4982397	4982421
chr16	4987708	4987741
chr16	4987758	4987799
chr16	4987856	4987890
chr16	4987900	4987945
chr16	4988004	4988022
chr16	4988033	4988067
chr16	4988285	4988346
chr16	4991959	4992005
chr16	5003606	5003629
chr16	5004564	5004607
chr16	5008527	5008561
chr16	5011057	5011080
chr16	5020793	5020811
chr16	5025711	5025742
chr16	5027067	5027093
chr16	5027099	5027120
chr16	5027924	5027949
chr16	5030247	5030255
chr16	5055384	5055413
chr16	5059903	5059929
chr16	5062322	5062351
chr16	5071718	5071727
chr16	5078448	5078474
chr16	5081079	5081110
chr16	5081315	5081336
chr16	5084629	5084652
chr16	5088934	5088957
chr16	5097578	5097613
chr16	5097824	5097864
chr16	5097920	5097940
chr16	5098318	5098358
chr16	5098429	5098450
chr16	5098518	5098548
chr16	5098694	5098751
chr16	5108848	5108879
chr16	5148371	5148418
chr16	5155915	5155937
chr16	5202380	5202398
chr16	5202555	5202574
chr16	5202605	5202623
chr16	5202654	5202671
chr16	5202703	5202713
chr16	5202801	5202820
chr16	5202931	5202950
chr16	5238626	5238657
chr16	5240116	5240152
chr16	5240403	5240429
chr16	5250413	5250445
chr16	5345315	5345339
chr16	5422445	5422470
chr16	5422528	5422577
chr16	5422721	5422749
chr16	5422786	5422794
chr16	5504230	5504255
chr16	5551780	5551804
chr16	5593342	5593363
chr16	5616568	5616590
chr16	5656931	5656954
chr16	5676078	5676112
chr16	5679493	5679527
chr16	5717498	5717525
chr16	5737996	5738019
chr16	5810176	5810197
chr16	5933936	5933957
chr16	5939092	5939114
chr16	6013962	6013984
chr16	6018584	6018605
chr16	6019472	6019507
chr16	6116258	6116286
chr16	6145177	6145198
chr16	6214547	6214571
chr16	6214630	6214655
chr16	6214778	6214847
chr16	6214913	6214967
chr16	6214991	6215016
chr16	6282527	6282560
chr16	6355278	6355308
chr16	6444409	6444417
chr16	6483595	6483619
chr16	6483668	6483708
chr16	6501280	6501302
chr16	6623584	6623606
chr16	6688782	6688810
chr16	6754844	6754866
chr16	6838172	6838202
chr16	6915183	6915209
chr16	6924821	6924849
chr16	6936942	6936964
chr16	6973927	6973951
chr16	7067675	7067697
chr16	7086912	7086942
chr16	7225764	7225776
chr16	7303294	7303333
chr16	7303852	7303860
chr16	7304131	7304178
chr16	7310111	7310136
chr16	7320223	7320252
chr16	7386373	7386403
chr16	7594115	7594137
chr16	7729754	7729776
chr16	7743902	7743928
chr16	7805509	7805528
chr16	7865799	7865825
chr16	7875245	7875267
chr16	7924165	7924190
chr16	8009495	8009517
chr16	8035948	8035979
chr16	8060638	8060660
chr16	8061042	8061064
chr16	8102444	8102480
chr16	8115287	8115305
chr16	8223296	8223318
chr16	8372811	8372834
chr16	8492726	8492748
chr16	8569738	8569768
chr16	8570037	8570062
chr16	8621797	8621818
chr16	8621871	8621895
chr16	8639577	8639601
chr16	8651852	8651884
chr16	8667444	8667479
chr16	8674370	8674408
chr16	8674418	8674448
chr16	8712941	8712967
chr16	8732931	8732949
chr16	8733078	8733096
chr16	8733127	8733147
chr16	8776496	8776535
chr16	8797543	8797569
chr16	8832783	8832821
chr16	8847828	8847847
chr16	8848057	8848078
chr16	8849742	8849766
chr16	8859028	8859051
chr16	8864718	8864728
chr16	8866701	8866727
chr16	8866739	8866770
chr16	8866876	8866899
chr16	8867588	8867612
chr16	8868788	8868832
chr16	8869086	8869132
chr16	8869196	8869239
chr16	8882530	8882555
chr16	8885755	8885777
chr16	8886351	8886376
chr16	8941822	8941854
chr16	8963606	8963655
chr16	8963730	8963757
chr16	9008635	9008666
chr16	9090556	9090581
chr16	9091305	9091329
chr16	9091528	9091554
chr16	9091577	9091595
chr16	9091815	9091847
chr16	9092307	9092333
chr16	9092438	9092463
chr16	9092528	9092556
chr16	9092638	9092661
chr16	9149087	9149114
chr16	9155043	9155068
chr16	9155088	9155103
chr16	9183801	9183813
chr16	9285699	9285720
chr16	9292026	9292048
chr16	9297134	9297167
chr16	9303128	9303161
chr16	9317258	9317280
chr16	9394018	9394054
chr16	9394063	9394090
chr16	9531645	9531667
chr16	9584631	9584653
chr16	9684545	9684567
chr16	9724071	9724093
chr16	9728989	9729011
chr16	9785439	9785461
chr16	9877806	9877830
chr16	9877841	9877860
chr16	9963121	9963141
chr16	9980838	9980860
chr16	9991889	9991922
chr16	9999580	9999612
chr16	10039612	10039641
chr16	10039763	10039809
chr16	10110041	10110063
chr16	10113231	10113250
chr16	10119724	10119745
chr16	10134466	10134499
chr16	10176704	10176717
chr16	10179874	10179893
chr16	10181766	10181787
chr16	10181830	10181864
chr16	10182115	10182135
chr16	10182594	10182612
chr16	10257005	10257026
chr16	10277947	10277966
chr16	10286866	10286887
chr16	10385914	10385939
chr16	10440890	10440924
chr16	10479502	10479523
chr16	10559193	10559214
chr16	10577858	10577892
chr16	10580497	10580528
chr16	10580676	10580702
chr16	10580871	10580897
chr16	10594839	10594866
chr16	10600661	10600691
chr16	10601753	10601777
chr16	10617229	10617255
chr16	10617559	10617585
chr16	10622387	10622418
chr16	10622451	10622474
chr16	10680859	10680881
chr16	10729768	10729793
chr16	10744120	10744144
chr16	10744194	10744219
chr16	10753786	10753822
chr16	10762871	10762918
chr16	10763132	10763164
chr16	10766964	10766989
chr16	10770180	10770209
chr16	10818228	10818246
chr16	10818373	10818399
chr16	10818427	10818453
chr16	10818652	10818674
chr16	10818785	10818813
chr16	10819810	10819829
chr16	10828798	10828834
chr16	10828918	10828946
chr16	10868857	10868880
chr16	10879628	10879646
chr16	10895582	10895622
chr16	10901973	10901997
chr16	10907437	10907461
chr16	10923323	10923350
chr16	10930164	10930199
chr16	10942401	10942430
chr16	10944805	10944849
chr16	11004309	11004345
chr16	11034655	11034673
chr16	11073426	11073462
chr16	11131518	11131540
chr16	11141473	11141523
chr16	11141691	11141725
chr16	11156699	11156737
chr16	11156913	11156938
chr16	11178479	11178505
chr16	11181383	11181419
chr16	11181443	11181468
chr16	11181709	11181729
chr16	11182307	11182329
chr16	11182903	11182927
chr16	11197915	11197934
chr16	11202846	11202875
chr16	11211547	11211588
chr16	11213111	11213141
chr16	11250468	11250476
chr16	11250489	11250501
chr16	11254720	11254749
chr16	11255328	11255353
chr16	11255932	11255969
chr16	11256024	11256052
chr16	11256086	11256139
chr16	11256267	11256293
chr16	11256369	11256392
chr16	11256677	11256715
chr16	11256725	11256759
chr16	11256916	11256939
chr16	11257490	11257526
chr16	11273154	11273180
chr16	11275963	11276006
chr16	11276054	11276088
chr16	11276534	11276558
chr16	11316015	11316043
chr16	11316599	11316630
chr16	11327283	11327308
chr16	11335816	11335834
chr16	11335914	11335932
chr16	11335963	11335981
chr16	11392282	11392310
chr16	11399199	11399214
chr16	11399822	11399864
chr16	11402128	11402149
chr16	11402904	11402934
chr16	11403108	11403138
chr16	11403865	11403887
chr16	11413042	11413068
chr16	11420444	11420466
chr16	11424053	11424084
chr16	11435884	11435938
chr16	11476878	11476919
chr16	11494302	11494335
chr16	11494425	11494454
chr16	11497387	11497418
chr16	11500774	11500797
chr16	11506840	11506883
chr16	11514601	11514627
chr16	11515846	11515919
chr16	11524738	11524754
chr16	11538899	11538925
chr16	11575343	11575382
chr16	11586553	11586583
chr16	11586695	11586722
chr16	11586739	11586781
```
